# Adenita: Interactive 3D modeling and visualization of DNA Nanostructures

**DOI:** 10.1101/849976

**Authors:** Elisa de Llano, Haichao Miao, Yasaman Ahmadi, Amanda J. Wilson, Morgan Beeby, Ivan Viola, Ivan Barisic

## Abstract

We present Adenita, a novel software tool for the design of DNA nanostructures in a user-friendly integrated environment for molecular modeling. Adenita is capable of handling large DNA origami structures, re-use them as building blocks of new designs and provide on demand feedback, thus overcoming effectively some of the limitations of existing tools. Additionally, it integrates all major established approaches to DNA nanostructure design (DNA origami, wireframe nanostructures and DNA tiles) and allows to combine them. We showcase Adenita by re-using a large nanorod designed with Cadnano [1] to create a new nanostructure through user interactions that employ different editors to modify the original nanorod.

## Supplementary material for "Adenita: Interactive 3D modeling and visualization of DNA Nanostructures": Showcase designs files: DNA pore 6ds_2.adnpart

```
{"version":0.5,"name":"Structural model","doubleStrands":{"1812":{"firstBaseSegment":0,"lastBaseSegment":1,"initialTwistAngle":-240.10000000000006,"bases":{"0":{"number":0,"position":"-4428.044393,-1586.125640,1373.056295","next":2,"previous":-1,"e1":"-0.063719,0.705670,0.705670","e2":"0.063461,-0.702811,0.708541","e3":"0.995948,0.089930,0.000000","cell":{"type":0,"left":0,"right":1}},"2":{"number":1,"position":"-4084.442289,-1555.099941,1373.056295","next":3,"previous":0,"e1":"-0.063719,0.705670,0.705670","e2":"0.063461,-0.702811,0.708541","e3":"0.995948,0.089930,0.000000","cell":{"type":0,"left":2,"right":3}},"3":{"number":2,"position":"-3740.840185,-1524.074242,1373.056295","next":4,"previous":2,"e1":"-0.063719,0.705670,0.705670","e2":"0.063461,-0.702811,0.708541","e3":"0.995948,0.089930,0.000000","cell":{"type":0,"left":4,"right":5}},"4":{"number":3,"position":"-3397.238080,-1493.048543,1373.056295","next":5,"previous":3,"e1":"-0.063719,0.705670,0.705670","e2":"0.063461,-0.702811,0.708541","e3":"0.995948,0.089930,0.000000","cell":{"type":0,"left":6,"right":7}},"5":{"number":4,"position":"-3053.635976,-1462.022843,1373.056295","next":6,"previous":4,"e1":"-0.063719,0.705670,0.705670","e2":"0.063461,-0.702811,0.708541","e3":"0.995948,0.089930,0.000000","cell":{"type":0,"left":8,"right":9}},"6":{"number":5,"position":"-2710.033872,-1430.997144,1373.056295","next":7,"previous":5,"e1":"-0.063719,0.705670,0.705670","e2":"0.063461,-0.702811,0.708541","e3":"0.995948,0.089930,0.000000","cell":{"type":0,"left":10,"right":11}},"7":{"number":6,"position":"-2366.431768,-1399.971445,1373.056295","next":8,"previous":6,"e1":"-0.063719,0.705670,0.705670","e2":"0.063461,-0.702811,0.708541","e3":"0.995948,0.089930,0.000000","cell":{"type":0,"left":12,"right":13}},"8":{"number":7,"position":"-2022.829664,-1368.945746,1373.056295","next":9,"previous":7,"e1":"-0.063719,0.705670,0.705670","e2":"0.063461,-0.702811,0.708541","e3":"0.995948,0.089930,0.000000","cell":{"type":0,"left":14,"right":15}},"9":{"number":8,"position":"-1679.227560,-1337.920047,1373.056295","next":10,"previous":8,"e1":"-0.063719,0.705670,0.705670","e2":"0.063461,-0.702811,0.708541","e3":"0.995948,0.089930,0.000000","cell":{"type":0,"left":16,"right":17}},"10":{"number":9,"position":"-1335.625455,-1306.894347,1373.056295","next":11,"previous":9,"e1":"-0.063719,0.705670,0.705670","e2":"0.063461,-0.702811,0.708541","e3":"0.995948,0.089930,0.000000","cell":{"type":0,"left":18,"right":19}},"11":{"number":10,"position":"-992.023351,-1275.868648,1373.056295","next":12,"previous":10,"e1":"-0.063719,0.705670,0.705670","e2":"0.063461,-0.702811,0.708541","e3":"0.995948,0.089930,0.000000","cell":{"type":0,"left":20,"right":21}},"12":{"number":11,"position":"-648.421247,-1244.842949,1373.056295","next":13,"previous":11,"e1":"-0.063719,0.705670,0.705670","e2":"0.063461,-0.702811,0.708541","e3":"0.995948,0.089930,0.000000","cell":{"type":0,"left":22,"right":23}},"13":{"number":12,"position":"-304.819143,-1213.817250,1373.056295","next":14,"previous":12,"e1":"-0.063719,0.705670,0.705670","e2":"0.063461,-0.702811,0.708541","e3":"0.995948,0.089930,0.000000","cell":{"type":0,"left":24,"right":25}},"14":{"number":13,"position":"38.782961,-1182.791551,1373.056295","next":15,"previous":13,"e1":"-0.063719,0.705670,0.705670","e2":"0.063461,-0.702811,0.708541","e3":"0.995948,0.089930,0.000000","cell":{"type":0,"left":26,"right":27}},"15":{"number":14,"position":"382.385065,-1151.765852,1373.056295","next":16,"previous":14,"e1":"-0.063719,0.705670,0.705670","e2":"0.063461,-0.702811,0.708541","e3":"0.995948,0.089930,0.000000","cell":{"type":0,"left":28,"right":29}},"16":{"number":15,"position":"725.987170,-1120.740152,1373.056295","next":17,"previous":15,"e1":"-0.063719,0.705670,0.705670","e2":"0.063461,-0.702811,0.708541","e3":"0.995948,0.089930,0.000000","cell":{"type":0,"left":30,"right":31}},"17":{"number":16,"position":"1069.589274,-1089.714453,1373.056295","next":18,"previous":16,"e1":"-0.063719,0.705670,0.705670","e2":"0.063461,-0.702811,0.708541","e3":"0.995948,0.089930,0.000000","cell":{"type":0,"left":32,"right":33}},"18":{"number":17,"position":"1413.191378,-1058.688754,1373.056295","next":19,"previous":17,"e1":"-0.063719,0.705670,0.705670","e2":"0.063461,-0.702811,0.708541","e3":"0.995948,0.089930,0.000000","cell":{"type":0,"left":34,"right":35}},"19":{"number":18,"position":"1756.793482,-1027.663055,1373.056295","next":20,"previous":18,"e1":"-0.063719,0.705670,0.705670","e2":"0.063461,-0.702811,0.708541","e3":"0.995948,0.089930,0.000000","cell":{"type":0,"left":36,"right":37}},"20":{"number":19,"position":"2100.395586,-996.637356,1373.056295","next":21,"previous":19,"e1":"-0.063719,0.705670,0.705670","e2":"0.063461,-0.702811,0.708541","e3":"0.995948,0.089930,0.000000","cell":{"type":0,"left":38,"right":39}},"21":{"number":20,"position":"2443.997690,-965.611656,1373.056295","next":22,"previous":20,"e1":"-0.063719,0.705670,0.705670","e2":"0.063461,-0.702811,0.708541","e3":"0.995948,0.089930,0.000000","cell":{"type":0,"left":40,"right":41}},"22":{"number":21,"position":"2787.599795,-934.585957,1373.056295","next":23,"previous":21,"e1":"-0.063719,0.705670,0.705670","e2":"0.063461,-0.702811,0.708541","e3":"0.995948,0.089930,0.000000","cell":{"type":0,"left":42,"right":43}},"23":{"number":22,"position":"3131.201899,-903.560258,1373.056295","next":24,"previous":22,"e1":"-0.063719,0.705670,0.705670","e2":"0.063461,-0.702811,0.708541","e3":"0.995948,0.089930,0.000000","cell":{"type":0,"left":44,"right":45}},"24":{"number":23,"position":"3474.804003,-872.534559,1373.056295","next":1,"previous":23,"e1":"-0.063719,0.705670,0.705670","e2":"0.063461,-0.702811,0.708541","e3":"0.995948,0.089930,0.000000","cell":{"type":0,"left":46,"right":47}},"1":{"number":24,"position":"3818.406107,-841.508860,1373.056295","next":-1,"previous":24,"e1":"-0.063719,0.705670,0.705670","e2":"0.063461,-0.702811,0.708541","e3":"0.995948,0.089930,0.000000","cell":{"type":0,"left":48,"right":49}}}},"1888":{"firstBaseSegment":25,"lastBaseSegment":26,"initialTwistAngle":34.3,"bases":{"25":{"number":0,"position":"-4596.455760,278.989461,1870.773154","next":27,"previous":-1,"e1":"-0.063719,0.705670,0.705670","e2":"0.063461,-0.702811,0.708541","e3":"0.995948,0.089930,0.000000","cell":{"type":0,"left":50,"right":51}},"27":{"number":1,"position":"-4252.853656,310.015160,1870.773154","next":28,"previous":25,"e1":"-0.063719,0.705670,0.705670","e2":"0.063461,-0.702811,0.708541","e3":"0.995948,0.089930,0.000000","cell":{"type":0,"left":52,"right":53}},"28":{"number":2,"position":"-3909.251552,341.040860,1870.773154","next":29,"previous":27,"e1":"-0.063719,0.705670,0.705670","e2":"0.063461,-0.702811,0.708541","e3":"0.995948,0.089930,0.000000","cell":{"type":0,"left":54,"right":55}},"29":{"number":3,"position":"-3565.649447,372.066559,1870.773154","next":30,"previous":28,"e1":"-0.063719,0.705670,0.705670","e2":"0.063461,-0.702811,0.708541","e3":"0.995948,0.089930,0.000000","cell":{"type":0,"left":56,"right":57}},"30":{"number":4,"position":"-3222.047343,403.092258,1870.773154","next":31,"previous":29,"e1":"-0.063719,0.705670,0.705670","e2":"0.063461,-0.702811,0.708541","e3":"0.995948,0.089930,0.000000","cell":{"type":0,"left":58,"right":59}},"31":{"number":5,"position":"-2878.445239,434.117957,1870.773154","next":32,"previous":30,"e1":"-0.063719,0.705670,0.705670","e2":"0.063461,-0.702811,0.708541","e3":"0.995948,0.089930,0.000000","cell":{"type":0,"left":60,"right":61}},"32":{"number":6,"position":"-2534.843135,465.143656,1870.773154","next":33,"previous":31,"e1":"-0.063719,0.705670,0.705670","e2":"0.063461,-0.702811,0.708541","e3":"0.995948,0.089930,0.000000","cell":{"type":0,"left":62,"right":63}},"33":{"number":7,"position":"-2191.241031,496.169355,1870.773154","next":34,"previous":32,"e1":"-0.063719,0.705670,0.705670","e2":"0.063461,-0.702811,0.708541","e3":"0.995948,0.089930,0.000000","cell":{"type":0,"left":64,"right":65}},"34":{"number":8,"position":"-1847.638927,527.195055,1870.773154","next":35,"previous":33,"e1":"-0.063719,0.705670,0.705670","e2":"0.063461,-0.702811,0.708541","e3":"0.995948,0.089930,0.000000","cell":{"type":0,"left":66,"right":67}},"35":{"number":9,"position":"-1504.036822,558.220754,1870.773154","next":36,"previous":34,"e1":"-0.063719,0.705670,0.705670","e2":"0.063461,-0.702811,0.708541","e3":"0.995948,0.089930,0.000000","cell":{"type":0,"left":68,"right":69}},"36":{"number":10,"position":"-1160.434718,589.246453,1870.773154","next":37,"previous":35,"e1":"-0.063719,0.705670,0.705670","e2":"0.063461,-0.702811,0.708541","e3":"0.995948,0.089930,0.000000","cell":{"type":0,"left":70,"right":71}},"37":{"number":11,"position":"-816.832614,620.272152,1870.773154","next":38,"previous":36,"e1":"-0.063719,0.705670,0.705670","e2":"0.063461,-0.702811,0.708541","e3":"0.995948,0.089930,0.000000","cell":{"type":0,"left":72,"right":73}},"38":{"number":12,"position":"-473.230510,651.297851,1870.773154","next":39,"previous":37,"e1":"-0.063719,0.705670,0.705670","e2":"0.063461,-0.702811,0.708541","e3":"0.995948,0.089930,0.000000","cell":{"type":0,"left":74,"right":75}},"39":{"number":13,"position":"-129.628406,682.323551,1870.773154","next":40,"previous":38,"e1":"-0.063719,0.705670,0.705670","e2":"0.063461,-0.702811,0.708541","e3":"0.995948,0.089930,0.000000","cell":{"type":0,"left":76,"right":77}},"40":{"number":14,"position":"213.973698,713.349250,1870.773154","next":41,"previous":39,"e1":"-0.063719,0.705670,0.705670","e2":"0.063461,-0.702811,0.708541","e3":"0.995948,0.089930,0.000000","cell":{"type":0,"left":78,"right":79}},"41":{"number":15,"position":"557.575803,744.374949,1870.773154","next":42,"previous":40,"e1":"-0.063719,0.705670,0.705670","e2":"0.063461,-0.702811,0.708541","e3":"0.995948,0.089930,0.000000","cell":{"type":0,"left":80,"right":81}},"42":{"number":16,"position":"901.177907,775.400648,1870.773154","next":43,"previous":41,"e1":"-0.063719,0.705670,0.705670","e2":"0.063461,-0.702811,0.708541","e3":"0.995948,0.089930,0.000000","cell":{"type":0,"left":82,"right":83}},"43":{"number":17,"position":"1244.780011,806.426347,1870.773154","next":44,"previous":42,"e1":"-0.063719,0.705670,0.705670","e2":"0.063461,-0.702811,0.708541","e3":"0.995948,0.089930,0.000000","cell":{"type":0,"left":84,"right":85}},"44":{"number":18,"position":"1588.382115,837.452047,1870.773154","next":45,"previous":43,"e1":"-0.063719,0.705670,0.705670","e2":"0.063461,-0.702811,0.708541","e3":"0.995948,0.089930,0.000000","cell":{"type":0,"left":86,"right":87}},"45":{"number":19,"position":"1931.984219,868.477746,1870.773154","next":46,"previous":44,"e1":"-0.063719,0.705670,0.705670","e2":"0.063461,-0.702811,0.708541","e3":"0.995948,0.089930,0.000000","cell":{"type":0,"left":88,"right":89}},"46":{"number":20,"position":"2275.586323,899.503445,1870.773154","next":47,"previous":45,"e1":"-0.063719,0.705670,0.705670","e2":"0.063461,-0.702811,0.708541","e3":"0.995948,0.089930,0.000000","cell":{"type":0,"left":90,"right":91}},"47":{"number":21,"position":"2619.188428,930.529144,1870.773154","next":48,"previous":46,"e1":"-0.063719,0.705670,0.705670","e2":"0.063461,-0.702811,0.708541","e3":"0.995948,0.089930,0.000000","cell":{"type":0,"left":92,"right":93}},"48":{"number":22,"position":"2962.790532,961.554843,1870.773154","next":49,"previous":47,"e1":"-0.063719,0.705670,0.705670","e2":"0.063461,-0.702811,0.708541","e3":"0.995948,0.089930,0.000000","cell":{"type":0,"left":94,"right":95}},"49":{"number":23,"position":"3306.392636,992.580542,1870.773154","next":26,"previous":48,"e1":"-0.063719,0.705670,0.705670","e2":"0.063461,-0.702811,0.708541","e3":"0.995948,0.089930,0.000000","cell":{"type":0,"left":96,"right":97}},"26":{"number":24,"position":"3649.994740,1023.606242,1870.773154","next":-1,"previous":49,"e1":"-0.063719,0.705670,0.705670","e2":"0.063461,-0.702811,0.708541","e3":"0.995948,0.089930,0.000000","cell":{"type":0,"left":98,"right":99}}}},"1964":{"firstBaseSegment":50,"lastBaseSegment":51,"initialTwistAngle":0.0,"bases":{"50":{"number":0,"position":"-4719.424273,1640.835956,497.823165","next":52,"previous":-1,"e1":"-0.063719,0.705670,0.705670","e2":"0.063461,-0.702811,0.708541","e3":"0.995948,0.089930,0.000000","cell":{"type":0,"left":100,"right":101}},"52":{"number":1,"position":"-4375.822168,1671.861655,497.823165","next":53,"previous":50,"e1":"-0.063719,0.705670,0.705670","e2":"0.063461,-0.702811,0.708541","e3":"0.995948,0.089930,0.000000","cell":{"type":0,"left":102,"right":103}},"53":{"number":2,"position":"-4032.220064,1702.887354,497.823165","next":54,"previous":52,"e1":"-0.063719,0.705670,0.705670","e2":"0.063461,-0.702811,0.708541","e3":"0.995948,0.089930,0.000000","cell":{"type":0,"left":104,"right":105}},"54":{"number":3,"position":"-3688.617960,1733.913053,497.823165","next":55,"previous":53,"e1":"-0.063719,0.705670,0.705670","e2":"0.063461,-0.702811,0.708541","e3":"0.995948,0.089930,0.000000","cell":{"type":0,"left":106,"right":107}},"55":{"number":4,"position":"-3345.015856,1764.938752,497.823165","next":56,"previous":54,"e1":"-0.063719,0.705670,0.705670","e2":"0.063461,-0.702811,0.708541","e3":"0.995948,0.089930,0.000000","cell":{"type":0,"left":108,"right":109}},"56":{"number":5,"position":"-3001.413752,1795.964452,497.823165","next":57,"previous":55,"e1":"-0.063719,0.705670,0.705670","e2":"0.063461,-0.702811,0.708541","e3":"0.995948,0.089930,0.000000","cell":{"type":0,"left":110,"right":111}},"57":{"number":6,"position":"-2657.811648,1826.990151,497.823165","next":58,"previous":56,"e1":"-0.063719,0.705670,0.705670","e2":"0.063461,-0.702811,0.708541","e3":"0.995948,0.089930,0.000000","cell":{"type":0,"left":112,"right":113}},"58":{"number":7,"position":"-2314.209543,1858.015850,497.823165","next":59,"previous":57,"e1":"-0.063719,0.705670,0.705670","e2":"0.063461,-0.702811,0.708541","e3":"0.995948,0.089930,0.000000","cell":{"type":0,"left":114,"right":115}},"59":{"number":8,"position":"-1970.607439,1889.041549,497.823165","next":60,"previous":58,"e1":"-0.063719,0.705670,0.705670","e2":"0.063461,-0.702811,0.708541","e3":"0.995948,0.089930,0.000000","cell":{"type":0,"left":116,"right":117}},"60":{"number":9,"position":"-1627.005335,1920.067248,497.823165","next":61,"previous":59,"e1":"-0.063719,0.705670,0.705670","e2":"0.063461,-0.702811,0.708541","e3":"0.995948,0.089930,0.000000","cell":{"type":0,"left":118,"right":119}},"61":{"number":10,"position":"-1283.403231,1951.092948,497.823165","next":62,"previous":60,"e1":"-0.063719,0.705670,0.705670","e2":"0.063461,-0.702811,0.708541","e3":"0.995948,0.089930,0.000000","cell":{"type":0,"left":120,"right":121}},"62":{"number":11,"position":"-939.801127,1982.118647,497.823165","next":63,"previous":61,"e1":"-0.063719,0.705670,0.705670","e2":"0.063461,-0.702811,0.708541","e3":"0.995948,0.089930,0.000000","cell":{"type":0,"left":122,"right":123}},"63":{"number":12,"position":"-596.199023,2013.144346,497.823165","next":64,"previous":62,"e1":"-0.063719,0.705670,0.705670","e2":"0.063461,-0.702811,0.708541","e3":"0.995948,0.089930,0.000000","cell":{"type":0,"left":124,"right":125}},"64":{"number":13,"position":"-252.596918,2044.170045,497.823165","next":65,"previous":63,"e1":"-0.063719,0.705670,0.705670","e2":"0.063461,-0.702811,0.708541","e3":"0.995948,0.089930,0.000000","cell":{"type":0,"left":126,"right":127}},"65":{"number":14,"position":"91.005186,2075.195744,497.823165","next":66,"previous":64,"e1":"-0.063719,0.705670,0.705670","e2":"0.063461,-0.702811,0.708541","e3":"0.995948,0.089930,0.000000","cell":{"type":0,"left":128,"right":129}},"66":{"number":15,"position":"434.607290,2106.221443,497.823165","next":67,"previous":65,"e1":"-0.063719,0.705670,0.705670","e2":"0.063461,-0.702811,0.708541","e3":"0.995948,0.089930,0.000000","cell":{"type":0,"left":130,"right":131}},"67":{"number":16,"position":"778.209394,2137.247143,497.823165","next":68,"previous":66,"e1":"-0.063719,0.705670,0.705670","e2":"0.063461,-0.702811,0.708541","e3":"0.995948,0.089930,0.000000","cell":{"type":0,"left":132,"right":133}},"68":{"number":17,"position":"1121.811498,2168.272842,497.823165","next":69,"previous":67,"e1":"-0.063719,0.705670,0.705670","e2":"0.063461,-0.702811,0.708541","e3":"0.995948,0.089930,0.000000","cell":{"type":0,"left":134,"right":135}},"69":{"number":18,"position":"1465.413602,2199.298541,497.823165","next":70,"previous":68,"e1":"-0.063719,0.705670,0.705670","e2":"0.063461,-0.702811,0.708541","e3":"0.995948,0.089930,0.000000","cell":{"type":0,"left":136,"right":137}},"70":{"number":19,"position":"1809.015707,2230.324240,497.823165","next":71,"previous":69,"e1":"-0.063719,0.705670,0.705670","e2":"0.063461,-0.702811,0.708541","e3":"0.995948,0.089930,0.000000","cell":{"type":0,"left":138,"right":139}},"71":{"number":20,"position":"2152.617811,2261.349939,497.823165","next":72,"previous":70,"e1":"-0.063719,0.705670,0.705670","e2":"0.063461,-0.702811,0.708541","e3":"0.995948,0.089930,0.000000","cell":{"type":0,"left":140,"right":141}},"72":{"number":21,"position":"2496.219915,2292.375639,497.823165","next":73,"previous":71,"e1":"-0.063719,0.705670,0.705670","e2":"0.063461,-0.702811,0.708541","e3":"0.995948,0.089930,0.000000","cell":{"type":0,"left":142,"right":143}},"73":{"number":22,"position":"2839.822019,2323.401338,497.823165","next":74,"previous":72,"e1":"-0.063719,0.705670,0.705670","e2":"0.063461,-0.702811,0.708541","e3":"0.995948,0.089930,0.000000","cell":{"type":0,"left":144,"right":145}},"74":{"number":23,"position":"3183.424123,2354.427037,497.823165","next":51,"previous":73,"e1":"-0.063719,0.705670,0.705670","e2":"0.063461,-0.702811,0.708541","e3":"0.995948,0.089930,0.000000","cell":{"type":0,"left":146,"right":147}},"51":{"number":24,"position":"3527.026227,2385.452736,497.823165","next":-1,"previous":74,"e1":"-0.063719,0.705670,0.705670","e2":"0.063461,-0.702811,0.708541","e3":"0.995948,0.089930,0.000000","cell":{"type":0,"left":148,"right":149}}}},"2040":{"firstBaseSegment":75,"lastBaseSegment":76,"initialTwistAngle":-68.6,"bases":{"75":{"number":0,"position":"-4673.981418,1137.567349,-1372.843683","next":77,"previous":-1,"e1":"-0.063719,0.705670,0.705670","e2":"0.063461,-0.702811,0.708541","e3":"0.995948,0.089930,0.000000","cell":{"type":0,"left":150,"right":151}},"77":{"number":1,"position":"-4330.379314,1168.593048,-1372.843683","next":78,"previous":75,"e1":"-0.063719,0.705670,0.705670","e2":"0.063461,-0.702811,0.708541","e3":"0.995948,0.089930,0.000000","cell":{"type":0,"left":152,"right":153}},"78":{"number":2,"position":"-3986.777210,1199.618747,-1372.843683","next":79,"previous":77,"e1":"-0.063719,0.705670,0.705670","e2":"0.063461,-0.702811,0.708541","e3":"0.995948,0.089930,0.000000","cell":{"type":0,"left":154,"right":155}},"79":{"number":3,"position":"-3643.175106,1230.644446,-1372.843683","next":80,"previous":78,"e1":"-0.063719,0.705670,0.705670","e2":"0.063461,-0.702811,0.708541","e3":"0.995948,0.089930,0.000000","cell":{"type":0,"left":156,"right":157}},"80":{"number":4,"position":"-3299.573001,1261.670146,-1372.843683","next":81,"previous":79,"e1":"-0.063719,0.705670,0.705670","e2":"0.063461,-0.702811,0.708541","e3":"0.995948,0.089930,0.000000","cell":{"type":0,"left":158,"right":159}},"81":{"number":5,"position":"-2955.970897,1292.695845,-1372.843683","next":82,"previous":80,"e1":"-0.063719,0.705670,0.705670","e2":"0.063461,-0.702811,0.708541","e3":"0.995948,0.089930,0.000000","cell":{"type":0,"left":160,"right":161}},"82":{"number":6,"position":"-2612.368793,1323.721544,-1372.843683","next":83,"previous":81,"e1":"-0.063719,0.705670,0.705670","e2":"0.063461,-0.702811,0.708541","e3":"0.995948,0.089930,0.000000","cell":{"type":0,"left":162,"right":163}},"83":{"number":7,"position":"-2268.766689,1354.747243,-1372.843683","next":84,"previous":82,"e1":"-0.063719,0.705670,0.705670","e2":"0.063461,-0.702811,0.708541","e3":"0.995948,0.089930,0.000000","cell":{"type":0,"left":164,"right":165}},"84":{"number":8,"position":"-1925.164585,1385.772942,-1372.843683","next":85,"previous":83,"e1":"-0.063719,0.705670,0.705670","e2":"0.063461,-0.702811,0.708541","e3":"0.995948,0.089930,0.000000","cell":{"type":0,"left":166,"right":167}},"85":{"number":9,"position":"-1581.562481,1416.798642,-1372.843683","next":86,"previous":84,"e1":"-0.063719,0.705670,0.705670","e2":"0.063461,-0.702811,0.708541","e3":"0.995948,0.089930,0.000000","cell":{"type":0,"left":168,"right":169}},"86":{"number":10,"position":"-1237.960376,1447.824341,-1372.843683","next":87,"previous":85,"e1":"-0.063719,0.705670,0.705670","e2":"0.063461,-0.702811,0.708541","e3":"0.995948,0.089930,0.000000","cell":{"type":0,"left":170,"right":171}},"87":{"number":11,"position":"-894.358272,1478.850040,-1372.843683","next":88,"previous":86,"e1":"-0.063719,0.705670,0.705670","e2":"0.063461,-0.702811,0.708541","e3":"0.995948,0.089930,0.000000","cell":{"type":0,"left":172,"right":173}},"88":{"number":12,"position":"-550.756168,1509.875739,-1372.843683","next":89,"previous":87,"e1":"-0.063719,0.705670,0.705670","e2":"0.063461,-0.702811,0.708541","e3":"0.995948,0.089930,0.000000","cell":{"type":0,"left":174,"right":175}},"89":{"number":13,"position":"-207.154064,1540.901438,-1372.843683","next":90,"previous":88,"e1":"-0.063719,0.705670,0.705670","e2":"0.063461,-0.702811,0.708541","e3":"0.995948,0.089930,0.000000","cell":{"type":0,"left":176,"right":177}},"90":{"number":14,"position":"136.448040,1571.927137,-1372.843683","next":91,"previous":89,"e1":"-0.063719,0.705670,0.705670","e2":"0.063461,-0.702811,0.708541","e3":"0.995948,0.089930,0.000000","cell":{"type":0,"left":178,"right":179}},"91":{"number":15,"position":"480.050144,1602.952837,-1372.843683","next":92,"previous":90,"e1":"-0.063719,0.705670,0.705670","e2":"0.063461,-0.702811,0.708541","e3":"0.995948,0.089930,0.000000","cell":{"type":0,"left":180,"right":181}},"92":{"number":16,"position":"823.652249,1633.978536,-1372.843683","next":93,"previous":91,"e1":"-0.063719,0.705670,0.705670","e2":"0.063461,-0.702811,0.708541","e3":"0.995948,0.089930,0.000000","cell":{"type":0,"left":182,"right":183}},"93":{"number":17,"position":"1167.254353,1665.004235,-1372.843683","next":94,"previous":92,"e1":"-0.063719,0.705670,0.705670","e2":"0.063461,-0.702811,0.708541","e3":"0.995948,0.089930,0.000000","cell":{"type":0,"left":184,"right":185}},"94":{"number":18,"position":"1510.856457,1696.029934,-1372.843683","next":95,"previous":93,"e1":"-0.063719,0.705670,0.705670","e2":"0.063461,-0.702811,0.708541","e3":"0.995948,0.089930,0.000000","cell":{"type":0,"left":186,"right":187}},"95":{"number":19,"position":"1854.458561,1727.055633,-1372.843683","next":96,"previous":94,"e1":"-0.063719,0.705670,0.705670","e2":"0.063461,-0.702811,0.708541","e3":"0.995948,0.089930,0.000000","cell":{"type":0,"left":188,"right":189}},"96":{"number":20,"position":"2198.060665,1758.081333,-1372.843683","next":97,"previous":95,"e1":"-0.063719,0.705670,0.705670","e2":"0.063461,-0.702811,0.708541","e3":"0.995948,0.089930,0.000000","cell":{"type":0,"left":190,"right":191}},"97":{"number":21,"position":"2541.662769,1789.107032,-1372.843683","next":98,"previous":96,"e1":"-0.063719,0.705670,0.705670","e2":"0.063461,-0.702811,0.708541","e3":"0.995948,0.089930,0.000000","cell":{"type":0,"left":192,"right":193}},"98":{"number":22,"position":"2885.264874,1820.132731,-1372.843683","next":99,"previous":97,"e1":"-0.063719,0.705670,0.705670","e2":"0.063461,-0.702811,0.708541","e3":"0.995948,0.089930,0.000000","cell":{"type":0,"left":194,"right":195}},"99":{"number":23,"position":"3228.866978,1851.158430,-1372.843683","next":76,"previous":98,"e1":"-0.063719,0.705670,0.705670","e2":"0.063461,-0.702811,0.708541","e3":"0.995948,0.089930,0.000000","cell":{"type":0,"left":196,"right":197}},"76":{"number":24,"position":"3572.469082,1882.184129,-1372.843683","next":-1,"previous":99,"e1":"-0.063719,0.705670,0.705670","e2":"0.063461,-0.702811,0.708541","e3":"0.995948,0.089930,0.000000","cell":{"type":0,"left":198,"right":199}}}},"2116":{"firstBaseSegment":100,"lastBaseSegment":101,"initialTwistAngle":-137.2,"bases":{"100":{"number":0,"position":"-4505.570051,-727.547752,-1870.560543","next":102,"previous":-1,"e1":"-0.063719,0.705670,0.705670","e2":"0.063461,-0.702811,0.708541","e3":"0.995948,0.089930,0.000000","cell":{"type":0,"left":200,"right":201}},"102":{"number":1,"position":"-4161.967947,-696.522053,-1870.560543","next":103,"previous":100,"e1":"-0.063719,0.705670,0.705670","e2":"0.063461,-0.702811,0.708541","e3":"0.995948,0.089930,0.000000","cell":{"type":0,"left":202,"right":203}},"103":{"number":2,"position":"-3818.365843,-665.496354,-1870.560543","next":104,"previous":102,"e1":"-0.063719,0.705670,0.705670","e2":"0.063461,-0.702811,0.708541","e3":"0.995948,0.089930,0.000000","cell":{"type":0,"left":204,"right":205}},"104":{"number":3,"position":"-3474.763739,-634.470655,-1870.560543","next":105,"previous":103,"e1":"-0.063719,0.705670,0.705670","e2":"0.063461,-0.702811,0.708541","e3":"0.995948,0.089930,0.000000","cell":{"type":0,"left":206,"right":207}},"105":{"number":4,"position":"-3131.161634,-603.444956,-1870.560543","next":106,"previous":104,"e1":"-0.063719,0.705670,0.705670","e2":"0.063461,-0.702811,0.708541","e3":"0.995948,0.089930,0.000000","cell":{"type":0,"left":208,"right":209}},"106":{"number":5,"position":"-2787.559530,-572.419257,-1870.560543","next":107,"previous":105,"e1":"-0.063719,0.705670,0.705670","e2":"0.063461,-0.702811,0.708541","e3":"0.995948,0.089930,0.000000","cell":{"type":0,"left":210,"right":211}},"107":{"number":6,"position":"-2443.957426,-541.393557,-1870.560543","next":108,"previous":106,"e1":"-0.063719,0.705670,0.705670","e2":"0.063461,-0.702811,0.708541","e3":"0.995948,0.089930,0.000000","cell":{"type":0,"left":212,"right":213}},"108":{"number":7,"position":"-2100.355322,-510.367858,-1870.560543","next":109,"previous":107,"e1":"-0.063719,0.705670,0.705670","e2":"0.063461,-0.702811,0.708541","e3":"0.995948,0.089930,0.000000","cell":{"type":0,"left":214,"right":215}},"109":{"number":8,"position":"-1756.753218,-479.342159,-1870.560543","next":110,"previous":108,"e1":"-0.063719,0.705670,0.705670","e2":"0.063461,-0.702811,0.708541","e3":"0.995948,0.089930,0.000000","cell":{"type":0,"left":216,"right":217}},"110":{"number":9,"position":"-1413.151114,-448.316460,-1870.560543","next":111,"previous":109,"e1":"-0.063719,0.705670,0.705670","e2":"0.063461,-0.702811,0.708541","e3":"0.995948,0.089930,0.000000","cell":{"type":0,"left":218,"right":219}},"111":{"number":10,"position":"-1069.549009,-417.290761,-1870.560543","next":112,"previous":110,"e1":"-0.063719,0.705670,0.705670","e2":"0.063461,-0.702811,0.708541","e3":"0.995948,0.089930,0.000000","cell":{"type":0,"left":220,"right":221}},"112":{"number":11,"position":"-725.946905,-386.265061,-1870.560543","next":113,"previous":111,"e1":"-0.063719,0.705670,0.705670","e2":"0.063461,-0.702811,0.708541","e3":"0.995948,0.089930,0.000000","cell":{"type":0,"left":222,"right":223}},"113":{"number":12,"position":"-382.344801,-355.239362,-1870.560543","next":114,"previous":112,"e1":"-0.063719,0.705670,0.705670","e2":"0.063461,-0.702811,0.708541","e3":"0.995948,0.089930,0.000000","cell":{"type":0,"left":224,"right":225}},"114":{"number":13,"position":"-38.742697,-324.213663,-1870.560543","next":115,"previous":113,"e1":"-0.063719,0.705670,0.705670","e2":"0.063461,-0.702811,0.708541","e3":"0.995948,0.089930,0.000000","cell":{"type":0,"left":226,"right":227}},"115":{"number":14,"position":"304.859407,-293.187964,-1870.560543","next":116,"previous":114,"e1":"-0.063719,0.705670,0.705670","e2":"0.063461,-0.702811,0.708541","e3":"0.995948,0.089930,0.000000","cell":{"type":0,"left":228,"right":229}},"116":{"number":15,"position":"648.461511,-262.162265,-1870.560543","next":117,"previous":115,"e1":"-0.063719,0.705670,0.705670","e2":"0.063461,-0.702811,0.708541","e3":"0.995948,0.089930,0.000000","cell":{"type":0,"left":230,"right":231}},"117":{"number":16,"position":"992.063616,-231.136565,-1870.560543","next":118,"previous":116,"e1":"-0.063719,0.705670,0.705670","e2":"0.063461,-0.702811,0.708541","e3":"0.995948,0.089930,0.000000","cell":{"type":0,"left":232,"right":233}},"118":{"number":17,"position":"1335.665720,-200.110866,-1870.560543","next":119,"previous":117,"e1":"-0.063719,0.705670,0.705670","e2":"0.063461,-0.702811,0.708541","e3":"0.995948,0.089930,0.000000","cell":{"type":0,"left":234,"right":235}},"119":{"number":18,"position":"1679.267824,-169.085167,-1870.560543","next":120,"previous":118,"e1":"-0.063719,0.705670,0.705670","e2":"0.063461,-0.702811,0.708541","e3":"0.995948,0.089930,0.000000","cell":{"type":0,"left":236,"right":237}},"120":{"number":19,"position":"2022.869928,-138.059468,-1870.560543","next":121,"previous":119,"e1":"-0.063719,0.705670,0.705670","e2":"0.063461,-0.702811,0.708541","e3":"0.995948,0.089930,0.000000","cell":{"type":0,"left":238,"right":239}},"121":{"number":20,"position":"2366.472032,-107.033769,-1870.560543","next":122,"previous":120,"e1":"-0.063719,0.705670,0.705670","e2":"0.063461,-0.702811,0.708541","e3":"0.995948,0.089930,0.000000","cell":{"type":0,"left":240,"right":241}},"122":{"number":21,"position":"2710.074136,-76.008070,-1870.560543","next":123,"previous":121,"e1":"-0.063719,0.705670,0.705670","e2":"0.063461,-0.702811,0.708541","e3":"0.995948,0.089930,0.000000","cell":{"type":0,"left":242,"right":243}},"123":{"number":22,"position":"3053.676241,-44.982370,-1870.560543","next":124,"previous":122,"e1":"-0.063719,0.705670,0.705670","e2":"0.063461,-0.702811,0.708541","e3":"0.995948,0.089930,0.000000","cell":{"type":0,"left":244,"right":245}},"124":{"number":23,"position":"3397.278345,-13.956671,-1870.560543","next":101,"previous":123,"e1":"-0.063719,0.705670,0.705670","e2":"0.063461,-0.702811,0.708541","e3":"0.995948,0.089930,0.000000","cell":{"type":0,"left":246,"right":247}},"101":{"number":24,"position":"3740.880449,17.069028,-1870.560543","next":-1,"previous":124,"e1":"-0.063719,0.705670,0.705670","e2":"0.063461,-0.702811,0.708541","e3":"0.995948,0.089930,0.000000","cell":{"type":0,"left":248,"right":249}}}},"2192":{"firstBaseSegment":125,"lastBaseSegment":126,"initialTwistAngle":-205.8,"bases":{"125":{"number":0,"position":"-4382.601539,-2089.394247,-497.610554","next":127,"previous":-1,"e1":"-0.063719,0.705670,0.705670","e2":"0.063461,-0.702811,0.708541","e3":"0.995948,0.089930,0.000000","cell":{"type":0,"left":250,"right":251}},"127":{"number":1,"position":"-4038.999434,-2058.368548,-497.610554","next":128,"previous":125,"e1":"-0.063719,0.705670,0.705670","e2":"0.063461,-0.702811,0.708541","e3":"0.995948,0.089930,0.000000","cell":{"type":0,"left":252,"right":253}},"128":{"number":2,"position":"-3695.397330,-2027.342849,-497.610554","next":129,"previous":127,"e1":"-0.063719,0.705670,0.705670","e2":"0.063461,-0.702811,0.708541","e3":"0.995948,0.089930,0.000000","cell":{"type":0,"left":254,"right":255}},"129":{"number":3,"position":"-3351.795226,-1996.317149,-497.610554","next":130,"previous":128,"e1":"-0.063719,0.705670,0.705670","e2":"0.063461,-0.702811,0.708541","e3":"0.995948,0.089930,0.000000","cell":{"type":0,"left":256,"right":257}},"130":{"number":4,"position":"-3008.193122,-1965.291450,-497.610554","next":131,"previous":129,"e1":"-0.063719,0.705670,0.705670","e2":"0.063461,-0.702811,0.708541","e3":"0.995948,0.089930,0.000000","cell":{"type":0,"left":258,"right":259}},"131":{"number":5,"position":"-2664.591018,-1934.265751,-497.610554","next":132,"previous":130,"e1":"-0.063719,0.705670,0.705670","e2":"0.063461,-0.702811,0.708541","e3":"0.995948,0.089930,0.000000","cell":{"type":0,"left":260,"right":261}},"132":{"number":6,"position":"-2320.988913,-1903.240052,-497.610554","next":133,"previous":131,"e1":"-0.063719,0.705670,0.705670","e2":"0.063461,-0.702811,0.708541","e3":"0.995948,0.089930,0.000000","cell":{"type":0,"left":262,"right":263}},"133":{"number":7,"position":"-1977.386809,-1872.214353,-497.610554","next":134,"previous":132,"e1":"-0.063719,0.705670,0.705670","e2":"0.063461,-0.702811,0.708541","e3":"0.995948,0.089930,0.000000","cell":{"type":0,"left":264,"right":265}},"134":{"number":8,"position":"-1633.784705,-1841.188653,-497.610554","next":135,"previous":133,"e1":"-0.063719,0.705670,0.705670","e2":"0.063461,-0.702811,0.708541","e3":"0.995948,0.089930,0.000000","cell":{"type":0,"left":266,"right":267}},"135":{"number":9,"position":"-1290.182601,-1810.162954,-497.610554","next":136,"previous":134,"e1":"-0.063719,0.705670,0.705670","e2":"0.063461,-0.702811,0.708541","e3":"0.995948,0.089930,0.000000","cell":{"type":0,"left":268,"right":269}},"136":{"number":10,"position":"-946.580497,-1779.137255,-497.610554","next":137,"previous":135,"e1":"-0.063719,0.705670,0.705670","e2":"0.063461,-0.702811,0.708541","e3":"0.995948,0.089930,0.000000","cell":{"type":0,"left":270,"right":271}},"137":{"number":11,"position":"-602.978393,-1748.111556,-497.610554","next":138,"previous":136,"e1":"-0.063719,0.705670,0.705670","e2":"0.063461,-0.702811,0.708541","e3":"0.995948,0.089930,0.000000","cell":{"type":0,"left":272,"right":273}},"138":{"number":12,"position":"-259.376288,-1717.085857,-497.610554","next":139,"previous":137,"e1":"-0.063719,0.705670,0.705670","e2":"0.063461,-0.702811,0.708541","e3":"0.995948,0.089930,0.000000","cell":{"type":0,"left":274,"right":275}},"139":{"number":13,"position":"84.225816,-1686.060158,-497.610554","next":140,"previous":138,"e1":"-0.063719,0.705670,0.705670","e2":"0.063461,-0.702811,0.708541","e3":"0.995948,0.089930,0.000000","cell":{"type":0,"left":276,"right":277}},"140":{"number":14,"position":"427.827920,-1655.034458,-497.610554","next":141,"previous":139,"e1":"-0.063719,0.705670,0.705670","e2":"0.063461,-0.702811,0.708541","e3":"0.995948,0.089930,0.000000","cell":{"type":0,"left":278,"right":279}},"141":{"number":15,"position":"771.430024,-1624.008759,-497.610554","next":142,"previous":140,"e1":"-0.063719,0.705670,0.705670","e2":"0.063461,-0.702811,0.708541","e3":"0.995948,0.089930,0.000000","cell":{"type":0,"left":280,"right":281}},"142":{"number":16,"position":"1115.032128,-1592.983060,-497.610554","next":143,"previous":141,"e1":"-0.063719,0.705670,0.705670","e2":"0.063461,-0.702811,0.708541","e3":"0.995948,0.089930,0.000000","cell":{"type":0,"left":282,"right":283}},"143":{"number":17,"position":"1458.634232,-1561.957361,-497.610554","next":144,"previous":142,"e1":"-0.063719,0.705670,0.705670","e2":"0.063461,-0.702811,0.708541","e3":"0.995948,0.089930,0.000000","cell":{"type":0,"left":284,"right":285}},"144":{"number":18,"position":"1802.236337,-1530.931662,-497.610554","next":145,"previous":143,"e1":"-0.063719,0.705670,0.705670","e2":"0.063461,-0.702811,0.708541","e3":"0.995948,0.089930,0.000000","cell":{"type":0,"left":286,"right":287}},"145":{"number":19,"position":"2145.838441,-1499.905962,-497.610554","next":146,"previous":144,"e1":"-0.063719,0.705670,0.705670","e2":"0.063461,-0.702811,0.708541","e3":"0.995948,0.089930,0.000000","cell":{"type":0,"left":288,"right":289}},"146":{"number":20,"position":"2489.440545,-1468.880263,-497.610554","next":147,"previous":145,"e1":"-0.063719,0.705670,0.705670","e2":"0.063461,-0.702811,0.708541","e3":"0.995948,0.089930,0.000000","cell":{"type":0,"left":290,"right":291}},"147":{"number":21,"position":"2833.042649,-1437.854564,-497.610554","next":148,"previous":146,"e1":"-0.063719,0.705670,0.705670","e2":"0.063461,-0.702811,0.708541","e3":"0.995948,0.089930,0.000000","cell":{"type":0,"left":292,"right":293}},"148":{"number":22,"position":"3176.644753,-1406.828865,-497.610554","next":149,"previous":147,"e1":"-0.063719,0.705670,0.705670","e2":"0.063461,-0.702811,0.708541","e3":"0.995948,0.089930,0.000000","cell":{"type":0,"left":294,"right":295}},"149":{"number":23,"position":"3520.246857,-1375.803166,-497.610554","next":126,"previous":148,"e1":"-0.063719,0.705670,0.705670","e2":"0.063461,-0.702811,0.708541","e3":"0.995948,0.089930,0.000000","cell":{"type":0,"left":296,"right":297}},"126":{"number":24,"position":"3863.848962,-1344.777466,-497.610554","next":-1,"previous":149,"e1":"-0.063719,0.705670,0.705670","e2":"0.063461,-0.702811,0.708541","e3":"0.995948,0.089930,0.000000","cell":{"type":0,"left":298,"right":299}}}}},"singleStrands":{"2284":{"chainName":"Merged Strand","isScaffold":false,"fivePrimeId":276,"threePrimeId":72,"nucleotides":{"276":{"type":"$","pair":277,"prev":-1,"next":278,"e1":"-0.023251,0.257496,-0.966000","e2":"-0.086872,0.962086,0.258544","e3":"0.995948,0.089930,0.000000","position":"-5.277439,-1171.265880,-354.615883","backboneCenter":"-69.453897,-928.496447,-243.984480","sidechainCenter":"58.899018,-1414.035313,-465.247285","tag":""},"278":{"type":"$","pair":279,"prev":276,"next":280,"e1":"-0.068162,0.754878,-0.652314","e2":"-0.058663,0.649671,0.757949","e3":"0.995948,0.089930,0.000000","position":"353.715450,-1310.688551,-86.022537","backboneCenter":"299.017102,-1172.886356,144.874774","sidechainCenter":"408.413798,-1448.490746,-316.919848","tag":""},"280":{"type":"$","pair":281,"prev":278,"next":282,"e1":"-0.089367,0.989710,-0.111752","e2":"-0.010050,0.111299,0.993737","e3":"0.995948,0.089930,0.000000","position":"723.643603,-1571.216014,39.419093","backboneCenter":"682.869928,-1587.625437,310.275440","sidechainCenter":"764.417277,-1554.806590,-231.437254","tag":""},"282":{"type":"$","pair":283,"prev":280,"next":284,"e1":"-0.079489,0.880318,0.467678","e2":"0.042058,-0.465784,0.883899","e3":"0.995948,0.089930,0.000000","position":"1095.350730,-1851.445082,-21.920020","backboneCenter":"1068.105244,-2017.675177,194.690602","sidechainCenter":"1122.596215,-1685.214986,-238.530642","tag":""},"284":{"type":"$","pair":285,"prev":282,"next":286,"e1":"-0.041965,0.464748,0.884448","e2":"0.079539,-0.880865,0.466639","e3":"0.995948,0.089930,0.000000","position":"1459.061807,-2043.120286,-248.705924","backboneCenter":"1440.242877,-2302.671966,-161.678941","sidechainCenter":"1477.880738,-1783.568606,-335.732908","tag":""},"286":{"type":"$","pair":287,"prev":284,"next":288,"e1":"0.010155,-0.112463,0.993604","e2":"0.089355,-0.989578,-0.112921","e3":"0.995948,0.089930,0.000000","position":"1807.782868,-2068.785492,-562.061707","backboneCenter":"1789.358072,-2332.702104,-634.886644","sidechainCenter":"1826.207663,-1804.868880,-489.236770","tag":""},"288":{"type":"$","pair":289,"prev":286,"next":290,"e1":"0.058743,-0.650558,0.757181","e2":"0.068093,-0.754113,-0.653205","e3":"0.995948,0.089930,0.000000","position":"2139.733518,-1908.723410,-853.001159","backboneCenter":"2113.533357,-2086.530163,-1060.349254","sidechainCenter":"2165.933679,-1730.916657,-645.653064","tag":""},"290":{"type":"$","pair":291,"prev":288,"next":292,"e1":"0.086900,-0.962388,0.257408","e2":"0.023149,-0.256365,-0.966303","e3":"0.995948,0.089930,-0.000000","position":"2458.966175,-1607.813334,-1020.334546","backboneCenter":"2419.525447,-1638.984740,-1290.089426","sidechainCenter":"2498.406903,-1576.641928,-750.579667","tag":""},"292":{"type":"$","pair":293,"prev":290,"next":294,"e1":"0.084833,-0.939495,-0.331893","e2":"-0.029847,0.330548,-0.943318","e3":"0.995948,0.089930,0.000000","position":"2773.956615,-1259.921972,-1005.862746","backboneCenter":"2720.415232,-1134.932816,-1244.202742","sidechainCenter":"2827.497999,-1384.911127,-767.522750","tag":""},"294":{"type":"$","pair":295,"prev":292,"next":296,"e1":"0.053260,-0.589843,-0.805760","e2":"-0.072462,0.802495,-0.592243","e3":"0.995948,0.089930,0.000000","position":"3094.656073,-975.256280,-814.619100","backboneCenter":"3031.058203,-738.894525,-938.648749","sidechainCenter":"3158.253944,-1211.618036,-690.589451","tag":""},"296":{"type":"$","pair":297,"prev":294,"next":298,"e1":"0.003164,-0.035041,-0.999381","e2":"-0.089874,0.995332,-0.035184","e3":"0.995948,0.089930,0.000000","position":"3429.030167,-842.033115,-513.118800","backboneCenter":"3362.917659,-577.822491,-479.700167","sidechainCenter":"3495.142676,-1106.243739,-546.537433","tag":""},"298":{"type":"$","pair":299,"prev":296,"next":49,"e1":"-0.048033,0.531948,-0.845414","e2":"-0.076028,0.841989,0.534112","e3":"0.995948,0.089930,0.000000","position":"3780.288432,-895.797102,-206.224679","backboneCenter":"3720.077734,-696.947273,-26.980879","sidechainCenter":"3840.499130,-1094.646931,-385.468480","tag":""},"49":{"type":"$","pair":48,"prev":298,"next":47,"e1":"0.003164,-0.035041,-0.999381","e2":"0.089874,-0.995332,0.035184","e3":"-0.995948,-0.089930,0.000000","position":"3907.879218,-1373.690580,1370.594719","backboneCenter":"3969.180081,-1587.940785,1447.295263","sidechainCenter":"3846.578356,-1159.440374,1293.894174","tag":""},"47":{"type":"$","pair":46,"prev":49,"next":45,"e1":"0.053260,-0.589843,-0.805760","e2":"0.072462,-0.802495,0.592243","e3":"-0.995948,-0.089930,0.000000","position":"3555.986969,-1312.905381,1674.240201","backboneCenter":"3609.977516,-1446.196016,1860.955351","sidechainCenter":"3501.996422,-1179.614746,1487.525051","tag":""},"45":{"type":"$","pair":44,"prev":47,"next":43,"e1":"0.084833,-0.939495,-0.331893","e2":"0.029847,-0.330548,0.943318","e3":"-0.995948,-0.089930,0.000000","position":"3190.148273,-1097.667446,1873.132893","backboneCenter":"3232.524472,-1102.332625,2104.922483","sidechainCenter":"3147.772075,-1093.002267,1641.343304","tag":""},"43":{"type":"$","pair":42,"prev":45,"next":41,"e1":"0.086900,-0.962388,0.257408","e2":"-0.023149,0.256365,0.966303","e3":"-0.995948,-0.089930,0.000000","position":"2818.097095,-813.628107,1898.097239","backboneCenter":"2848.594422,-686.738317,2094.344058","sidechainCenter":"2787.599768,-940.517898,1701.850420","tag":""},"41":{"type":"$","pair":40,"prev":43,"next":39,"e1":"0.058743,-0.650558,0.757181","e2":"-0.068093,0.754113,0.653205","e3":"-0.995948,-0.089930,0.000000","position":"2449.728117,-570.368059,1740.450554","backboneCenter":"2472.213562,-354.749053,1832.899289","sidechainCenter":"2427.242673,-785.987066,1648.001818","tag":""},"39":{"type":"$","pair":38,"prev":41,"next":37,"e1":"0.010155,-0.112463,0.993604","e2":"-0.089355,0.989578,0.112921","e3":"-0.995948,-0.089930,0.000000","position":"2093.655345,-463.284822,1455.022892","backboneCenter":"2114.782456,-232.622677,1411.519558","sidechainCenter":"2072.528234,-693.946966,1498.526225","tag":""},"37":{"type":"$","pair":36,"prev":39,"next":35,"e1":"-0.041965,0.464748,0.884448","e2":"-0.079539,0.880865,-0.466639","e3":"-0.995948,-0.089930,0.000000","position":"1754.216119,-540.413152,1141.086968","backboneCenter":"1781.110879,-373.626001,976.762173","sidechainCenter":"1727.321359,-707.200302,1305.411763","tag":""},"35":{"type":"$","pair":34,"prev":37,"next":33,"e1":"-0.079489,0.880318,0.467678","e2":"-0.042058,0.465784,-0.883899","e3":"-0.995948,-0.089930,0.000000","position":"1429.962575,-785.718398,907.830767","backboneCenter":"1467.744958,-739.508434,679.837235","sidechainCenter":"1392.180192,-831.928363,1135.824299","tag":""},"33":{"type":"$","pair":32,"prev":35,"next":31,"e1":"-0.089367,0.989710,-0.111752","e2":"0.010050,-0.111299,-0.993737","e3":"-0.995948,-0.089930,-0.000000","position":"1114.165218,-1124.673404,836.381592","backboneCenter":"1164.168446,-1213.805660,624.016251","sidechainCenter":"1064.161991,-1035.541148,1048.746933","tag":""},"31":{"type":"$","pair":30,"prev":33,"next":29,"e1":"-0.068162,0.754878,-0.652314","e2":"0.058663,-0.649671,-0.757949","e3":"-0.995948,-0.089930,0.000000","position":"797.153463,-1450.179305,951.589709","backboneCenter":"856.460306,-1642.346331,828.713949","sidechainCenter":"737.846621,-1258.012279,1074.465469","tag":""},"29":{"type":"$","pair":28,"prev":31,"next":27,"e1":"-0.023251,0.257496,-0.966000","e2":"0.086872,-0.962086,-0.258544","e3":"-0.995948,-0.089930,-0.000000","position":"469.679094,-1659.814884,1213.385342","backboneCenter":"532.136493,-1886.873385,1222.735772","sidechainCenter":"407.221695,-1432.756384,1204.034913","tag":""},"27":{"type":"$","pair":26,"prev":29,"next":25,"e1":"0.029747,-0.329443,-0.943707","e2":"0.084868,-0.939884,0.330783","e3":"-0.995948,-0.089930,0.000000","position":"126.132832,-1691.459014,1530.715078","backboneCenter":"184.491954,-1873.130320,1669.039585","sidechainCenter":"67.773710,-1509.787709,1392.390570","tag":""},"25":{"type":"$","pair":24,"prev":27,"next":23,"e1":"0.072399,-0.801801,-0.593190","e2":"0.053346,-0.590787,0.805063","e3":"-0.995948,-0.089930,0.000000","position":"-233.504747,-1544.896603,1793.210551","backboneCenter":"-185.067339,-1616.687866,2012.399401","sidechainCenter":"-281.942154,-1473.105341,1574.021701","tag":""},"23":{"type":"$","pair":22,"prev":25,"next":21,"e1":"0.089871,-0.995290,-0.036359","e2":"0.003270,-0.036212,0.999339","e3":"-0.995948,-0.089930,0.000000","position":"-603.656449,-1281.893402,1909.574940","backboneCenter":"-567.513388,-1217.528428,2133.393503","sidechainCenter":"-639.799509,-1346.258377,1685.756377","tag":""},"21":{"type":"$","pair":20,"prev":23,"next":19,"e1":"0.076085,-0.842613,0.533117","e2":"-0.047943,0.530957,0.846042","e3":"-0.995948,-0.089930,0.000000","position":"-975.088233,-1004.713665,1839.336315","backboneCenter":"-949.336136,-825.271863,1989.939731","sidechainCenter":"-1000.840330,-1184.155467,1688.732899","tag":""},"19":{"type":"$","pair":18,"prev":21,"next":17,"e1":"0.035836,-0.396873,0.917174","e2":"-0.082482,0.913458,0.398488","e3":"-0.995948,-0.089930,0.000000","position":"-1338.120843,-820.552294,1606.923908","backboneCenter":"-1317.242313,-587.137187,1631.931796","sidechainCenter":"-1358.999373,-1053.967402,1581.916021","tag":""},"17":{"type":"$","pair":16,"prev":19,"next":15,"e1":"-0.016876,0.186901,0.982234","e2":"-0.088332,0.978254,-0.187661","e3":"-0.995948,-0.089930,0.000000","position":"-1685.996282,-804.252087,1293.171548","backboneCenter":"-1662.778880,-596.739297,1183.886078","sidechainCenter":"-1709.213684,-1011.764877,1402.457018","tag":""},"15":{"type":"$","pair":14,"prev":17,"next":13,"e1":"-0.063719,0.705670,0.705670","e2":"-0.063461,0.702811,-0.708541","e3":"-0.995948,-0.089930,0.000000","position":"-2017.228269,-972.273154,1007.203375","backboneCenter":"-1985.273023,-861.529389,801.634408","sidechainCenter":"-2049.183516,-1083.016919,1212.772343","tag":""},"13":{"type":"$","pair":12,"prev":15,"next":11,"e1":"-0.088400,0.979005,0.183672","e2":"-0.016518,0.182928,-0.982988","e3":"-0.995948,-0.089930,0.000000","position":"-2336.119173,-1276.968039,848.480096","backboneCenter":"-2292.066163,-1300.203410,618.125218","sidechainCenter":"-2380.172184,-1253.732668,1078.834973","tag":""},"11":{"type":"$","pair":10,"prev":13,"next":9,"e1":"-0.082335,0.911839,-0.402209","e2":"0.036171,-0.400579,-0.915549","e3":"-0.995948,-0.089930,0.000000","position":"-2651.263635,-1623.153667,872.206208","backboneCenter":"-2595.960584,-1770.979884,697.183633","sidechainCenter":"-2706.566685,-1475.327450,1047.228783","tag":""},"9":{"type":"$","pair":8,"prev":11,"next":7,"e1":"-0.047634,0.527532,-0.848199","e2":"0.076279,-0.844762,-0.529678","e3":"-0.995948,-0.089930,0.000000","position":"-2972.559318,-1901.216339,1070.129689","backboneCenter":"-2910.766754,-2120.911992,1011.312864","sidechainCenter":"-3034.351882,-1681.520685,1128.946513","tag":""},"7":{"type":"$","pair":6,"prev":9,"next":5,"e1":"0.003635,-0.040253,-0.999183","e2":"0.089857,-0.995135,0.040416","e3":"-0.995948,-0.089930,0.000000","position":"-3307.764473,-2025.235753,1373.412076","backboneCenter":"-3246.499996,-2239.082996,1451.257695","sidechainCenter":"-3369.028950,-1811.388510,1295.566458","tag":""},"5":{"type":"$","pair":4,"prev":7,"next":3,"e1":"0.053639,-0.594037,-0.802648","e2":"0.072182,-0.799396,0.596454","e3":"-0.995948,-0.089930,-0.000000","position":"-3659.799588,-1962.868378,1676.570722","backboneCenter":"-3605.897129,-2095.183462,1864.003812","sidechainCenter":"-3713.702046,-1830.553294,1489.137632","tag":""},"3":{"type":"$","pair":2,"prev":5,"next":1,"e1":"0.084988,-0.941213,-0.326949","e2":"0.029402,-0.325624,0.945042","e3":"-0.995948,-0.089930,0.000000","position":"-4025.731631,-1746.596644,1874.166015","backboneCenter":"-3983.464585,-1750.052983,2105.996708","sidechainCenter":"-4067.998676,-1743.140305,1642.335321","tag":""},"1":{"type":"$","pair":0,"prev":3,"next":50,"e1":"0.086777,-0.961032,0.262464","e2":"-0.023603,0.261400,0.964942","e3":"-0.995948,-0.089930,0.000000","position":"-4397.794174,-1462.431441,1897.473638","backboneCenter":"-4367.389102,-1334.519961,2093.070428","sidechainCenter":"-4428.199247,-1590.342922,1701.876847","tag":""},"50":{"type":"$","pair":51,"prev":1,"next":52,"e1":"-0.016876,0.186901,0.982234","e2":"0.088332,-0.978254,0.187661","e3":"0.995948,0.089930,0.000000","position":"-4591.366964,-253.795095,1968.682185","backboneCenter":"-4608.906824,-527.512101,1976.823224","sidechainCenter":"-4573.827104,19.921911,1960.541147","tag":""},"52":{"type":"$","pair":53,"prev":50,"next":54,"e1":"0.035836,-0.396873,0.917174","e2":"0.082482,-0.913458,-0.398488","e3":"0.995948,0.089930,0.000000","position":"-4251.108639,-185.738036,1652.376310","backboneCenter":"-4272.474571,-417.082440,1506.368823","sidechainCenter":"-4229.742708,45.606368,1798.383798","tag":""},"54":{"type":"$","pair":55,"prev":52,"next":56,"e1":"0.076085,-0.842613,0.533117","e2":"0.047943,-0.530957,-0.846042","e3":"0.995948,0.089930,0.000000","position":"-3926.298544,53.403568,1412.029602","backboneCenter":"-3958.637110,-56.422167,1162.655491","sidechainCenter":"-3893.959977,163.229304,1661.403714","tag":""},"56":{"type":"$","pair":57,"prev":54,"next":58,"e1":"0.089871,-0.995290,-0.036359","e2":"-0.003270,0.036212,-0.999339","e3":"0.995948,0.089930,-0.000000","position":"-3610.400752,391.246294,1331.235467","backboneCenter":"-3657.042197,439.820685,1065.227898","sidechainCenter":"-3563.759307,342.671903,1597.243035","tag":""},"58":{"type":"$","pair":59,"prev":56,"next":60,"e1":"0.072399,-0.801801,-0.593190","e2":"-0.053346,0.590787,-0.805063","e3":"0.995948,0.089930,-0.000000","position":"-3293.779611,721.078133,1438.094379","backboneCenter":"-3353.079588,909.842005,1247.971692","sidechainCenter":"-3234.479633,532.314262,1628.217065","tag":""},"60":{"type":"$","pair":61,"prev":58,"next":62,"e1":"0.029747,-0.329443,-0.943707","e2":"-0.084868,0.939884,-0.330783","e3":"0.995948,0.089930,0.000000","position":"-2967.051049,938.973292,1695.440445","backboneCenter":"-3032.962532,1200.957619,1647.327960","sidechainCenter":"-2901.139566,676.988965,1743.552930","tag":""},"62":{"type":"$","pair":63,"prev":60,"next":64,"e1":"-0.023251,0.257496,-0.966000","e2":"-0.086872,0.962086,0.258544","e3":"0.995948,0.089930,0.000000","position":"-2624.346390,979.937934,2013.767825","backboneCenter":"-2688.522848,1222.707367,2124.399228","sidechainCenter":"-2560.169933,737.168501,1903.136423","tag":""},"64":{"type":"$","pair":65,"prev":62,"next":66,"e1":"-0.068162,0.754878,-0.652314","e2":"-0.058663,0.649671,0.757949","e3":"0.995948,0.089930,0.000000","position":"-2265.353501,840.515262,2282.361171","backboneCenter":"-2320.051849,978.317457,2513.258482","sidechainCenter":"-2210.655153,702.713067,2051.463860","tag":""},"66":{"type":"$","pair":67,"prev":64,"next":68,"e1":"-0.089367,0.989710,-0.111752","e2":"-0.010050,0.111299,0.993737","e3":"0.995948,0.089930,0.000000","position":"-1895.425348,579.987800,2407.802801","backboneCenter":"-1936.199023,563.578377,2678.659148","sidechainCenter":"-1854.651674,596.397224,2136.946454","tag":""},"68":{"type":"$","pair":69,"prev":66,"next":70,"e1":"-0.079489,0.880318,0.467678","e2":"0.042058,-0.465784,0.883899","e3":"0.995948,0.089930,0.000000","position":"-1523.718220,299.758732,2346.463688","backboneCenter":"-1550.963706,133.528637,2563.074310","sidechainCenter":"-1496.472735,465.988828,2129.853066","tag":""},"70":{"type":"$","pair":71,"prev":68,"next":72,"e1":"-0.041965,0.464748,0.884448","e2":"0.079539,-0.880865,0.466639","e3":"0.995948,0.089930,0.000000","position":"-1160.007143,108.083528,2119.677784","backboneCenter":"-1178.826073,-151.468152,2206.704767","sidechainCenter":"-1141.188212,367.635208,2032.650800","tag":""},"72":{"type":"$","pair":73,"prev":70,"next":-1,"e1":"0.010155,-0.112463,0.993604","e2":"0.089355,-0.989578,-0.112921","e3":"0.995948,0.089930,0.000000","position":"-811.286083,82.418322,1806.322001","backboneCenter":"-829.710879,-181.498290,1733.497064","sidechainCenter":"-792.861288,346.334934,1879.146938","tag":""}}},"2282":{"chainName":"Merged Strand","isScaffold":false,"fivePrimeId":74,"threePrimeId":172,"nucleotides":{"74":{"type":"$","pair":75,"prev":-1,"next":76,"e1":"0.058743,-0.650558,0.757181","e2":"0.068093,-0.754113,-0.653205","e3":"0.995948,0.089930,0.000000","position":"-479.335433,242.480403,1515.382549","backboneCenter":"-505.535594,64.673650,1308.034454","sidechainCenter":"-453.135272,420.287156,1722.730644","tag":""},"76":{"type":"$","pair":77,"prev":74,"next":78,"e1":"0.086900,-0.962388,0.257408","e2":"0.023149,-0.256365,-0.966303","e3":"0.995948,0.089930,0.000000","position":"-160.102776,543.390480,1348.049162","backboneCenter":"-199.543504,512.219074,1078.294282","sidechainCenter":"-120.662048,574.561886,1617.804041","tag":""},"78":{"type":"$","pair":79,"prev":76,"next":80,"e1":"0.084833,-0.939495,-0.331893","e2":"-0.029847,0.330548,-0.943318","e3":"0.995948,0.089930,0.000000","position":"154.887664,891.281842,1362.520962","backboneCenter":"101.346281,1016.270998,1124.180966","sidechainCenter":"208.429048,766.292687,1600.860958","tag":""},"80":{"type":"$","pair":81,"prev":78,"next":82,"e1":"0.053260,-0.589843,-0.805760","e2":"-0.072462,0.802495,-0.592243","e3":"0.995948,0.089930,0.000000","position":"475.587123,1175.947534,1553.764608","backboneCenter":"411.989253,1412.309289,1429.734959","sidechainCenter":"539.184994,939.585778,1677.794257","tag":""},"82":{"type":"$","pair":83,"prev":80,"next":84,"e1":"0.003164,-0.035041,-0.999381","e2":"-0.089874,0.995332,-0.035184","e3":"0.995948,0.089930,0.000000","position":"809.961217,1309.170699,1855.264908","backboneCenter":"743.848709,1573.381323,1888.683541","sidechainCenter":"876.073726,1044.960075,1821.846275","tag":""},"84":{"type":"$","pair":85,"prev":82,"next":86,"e1":"-0.048033,0.531948,-0.845414","e2":"-0.076028,0.841989,0.534112","e3":"0.995948,0.089930,0.000000","position":"1161.219481,1255.406711,2162.159029","backboneCenter":"1101.008783,1454.256540,2341.402829","sidechainCenter":"1221.430179,1056.556882,1982.915228","tag":""},"86":{"type":"$","pair":87,"prev":84,"next":88,"e1":"-0.082523,0.913924,-0.397409","e2":"-0.035739,0.395799,0.917642","e3":"0.995948,0.089930,0.000000","position":"1526.699075,1044.145713,2367.708148","backboneCenter":"1478.753966,1107.157792,2630.435511","sidechainCenter":"1574.644184,981.133635,2104.980786","tag":""},"88":{"type":"$","pair":89,"prev":86,"next":90,"e1":"-0.088312,0.978034,0.188816","e2":"0.016980,-0.188051,0.982013","e3":"0.995948,0.089930,0.000000","position":"1898.790935,759.655844,2400.421582","backboneCenter":"1865.209180,663.598049,2655.255034","sidechainCenter":"1932.372689,855.713638,2145.588130","tag":""},"90":{"type":"$","pair":91,"prev":88,"next":92,"e1":"-0.063386,0.701980,0.709370","e2":"0.063794,-0.706496,0.704836","e3":"0.995948,0.089930,0.000000","position":"2267.586225,511.674494,2248.921486","backboneCenter":"2245.469966,288.639747,2407.229083","sidechainCenter":"2289.702485,734.709240,2090.613888","tag":""},"92":{"type":"$","pair":93,"prev":90,"next":94,"e1":"-0.016414,0.181776,0.983203","e2":"0.088420,-0.979220,0.182515","e3":"0.995948,0.089930,0.000000","position":"2624.322672,397.241267,1965.900110","backboneCenter":"2606.786311,123.485508,1972.621931","sidechainCenter":"2641.859033,670.997026,1959.178289","tag":""},"94":{"type":"$","pair":95,"prev":92,"next":96,"e1":"0.036268,-0.401651,0.915075","e2":"0.082293,-0.911367,-0.403285","e3":"0.995948,0.089930,0.000000","position":"2964.432103,466.947274,1649.793254","backboneCenter":"2942.997140,236.367382,1502.591426","sidechainCenter":"2985.867067,697.527167,1796.995082","tag":""},"96":{"type":"$","pair":97,"prev":94,"next":98,"e1":"0.076335,-0.845382,0.528680","e2":"0.047544,-0.526538,-0.848822","e3":"0.995948,0.089930,0.000000","position":"3289.129284,707.339372,1410.543962","backboneCenter":"3256.673164,598.815514,1160.615782","sidechainCenter":"3321.585405,815.863231,1660.472141","tag":""},"98":{"type":"$","pair":99,"prev":96,"next":149,"e1":"0.089852,-0.995087,-0.041591","e2":"-0.003740,0.041423,-0.999135","e3":"0.995948,0.089930,0.000000","position":"3604.989412,1045.599214,1331.363952","backboneCenter":"3558.222776,1095.560050,1065.635295","sidechainCenter":"3651.756047,995.638379,1597.092609","tag":""},"149":{"type":"$","pair":148,"prev":98,"next":147,"e1":"0.076335,-0.845382,0.528680","e2":"-0.047544,0.526538,0.848822","e3":"-0.995948,-0.089930,0.000000","position":"3544.181233,2654.172520,965.502824","backboneCenter":"3570.004462,2832.826555,1117.027793","sidechainCenter":"3518.358004,2475.518485,813.977854","tag":""},"147":{"type":"$","pair":146,"prev":149,"next":145,"e1":"0.036268,-0.401651,0.915075","e2":"-0.082293,0.911367,0.403285","e3":"-0.995948,-0.089930,0.000000","position":"3181.039454,2839.542913,734.224899","backboneCenter":"3201.930043,3072.824463,760.439813","sidechainCenter":"3160.148864,2606.261364,708.009984","tag":""},"145":{"type":"$","pair":144,"prev":147,"next":143,"e1":"-0.016414,0.181776,0.983203","e2":"-0.088420,0.979220,-0.182515","e3":"-0.995948,-0.089930,-0.000000","position":"2833.016337,2857.478612,420.725644","backboneCenter":"2856.182533,3065.558506,312.512867","sidechainCenter":"2809.850142,2649.398719,528.938421","tag":""},"143":{"type":"$","pair":142,"prev":145,"next":141,"e1":"-0.063386,0.701980,0.709370","e2":"-0.063794,0.706496,-0.704836","e3":"-0.995948,-0.089930,0.000000","position":"2501.649527,2690.950675,134.041170","backboneCenter":"2533.508110,2802.764964,-70.962525","sidechainCenter":"2469.790945,2579.136386,339.044866","tag":""},"141":{"type":"$","pair":140,"prev":143,"next":139,"e1":"-0.088312,0.978034,0.188816","e2":"-0.016980,0.188051,-0.982013","e3":"-0.995948,-0.089930,0.000000","position":"2182.683546,2387.087242,-26.118685","backboneCenter":"2226.628056,2365.053484,-256.612315","sidechainCenter":"2138.739036,2409.121000,204.374945","tag":""},"139":{"type":"$","pair":138,"prev":141,"next":137,"e1":"-0.082523,0.913924,-0.397409","e2":"0.035739,-0.395799,-0.917642","e3":"-0.995948,-0.089930,0.000000","position":"1867.549867,2040.782209,-4.049778","backboneCenter":"1922.770316,1893.870768,-179.866871","sidechainCenter":"1812.329417,2187.693650,171.767316","tag":""},"137":{"type":"$","pair":136,"prev":139,"next":135,"e1":"-0.048033,0.531948,-0.845414","e2":"0.076028,-0.841989,-0.534112","e3":"-0.995948,-0.089930,-0.000000","position":"1546.347073,1761.690803,192.572251","backboneCenter":"1608.111665,1542.304927,132.581479","sidechainCenter":"1484.582480,1981.076678,252.563023","tag":""},"135":{"type":"$","pair":134,"prev":137,"next":133,"e1":"0.003164,-0.035041,-0.999381","e2":"0.089874,-0.995332,0.035184","e3":"-0.995948,-0.089930,0.000000","position":"1211.284609,1636.091122,495.361589","backboneCenter":"1272.585472,1421.840917,572.062133","sidechainCenter":"1149.983747,1850.341328,418.661044","tag":""},"133":{"type":"$","pair":132,"prev":135,"next":131,"e1":"0.053260,-0.589843,-0.805760","e2":"0.072462,-0.802495,0.592243","e3":"-0.995948,-0.089930,0.000000","position":"859.392360,1696.876321,799.007071","backboneCenter":"913.382907,1563.585686,985.722221","sidechainCenter":"805.401813,1830.166956,612.291921","tag":""},"131":{"type":"$","pair":130,"prev":133,"next":129,"e1":"0.084833,-0.939495,-0.331893","e2":"0.029847,-0.330548,0.943318","e3":"-0.995948,-0.089930,0.000000","position":"493.553664,1912.114255,997.899763","backboneCenter":"535.929863,1907.449076,1229.689353","sidechainCenter":"451.177466,1916.779434,766.110174","tag":""},"129":{"type":"$","pair":128,"prev":131,"next":127,"e1":"0.086900,-0.962388,0.257408","e2":"-0.023149,0.256365,0.966303","e3":"-0.995948,-0.089930,0.000000","position":"121.502486,2196.153594,1022.864109","backboneCenter":"151.999813,2323.043384,1219.110928","sidechainCenter":"91.005159,2069.263803,826.617290","tag":""},"127":{"type":"$","pair":126,"prev":129,"next":125,"e1":"0.058743,-0.650558,0.757181","e2":"-0.068093,0.754113,0.653205","e3":"-0.995948,-0.089930,0.000000","position":"-246.866491,2439.413642,865.217424","backboneCenter":"-224.381046,2655.032648,957.666159","sidechainCenter":"-269.351935,2223.794635,772.768688","tag":""},"125":{"type":"$","pair":124,"prev":127,"next":123,"e1":"0.010155,-0.112463,0.993604","e2":"-0.089355,0.989578,0.112921","e3":"-0.995948,-0.089930,0.000000","position":"-602.939264,2546.496880,579.789762","backboneCenter":"-581.812153,2777.159025,536.286428","sidechainCenter":"-624.066375,2315.834736,623.293095","tag":""},"123":{"type":"$","pair":122,"prev":125,"next":121,"e1":"-0.041965,0.464748,0.884448","e2":"-0.079539,0.880865,-0.466639","e3":"-0.995948,-0.089930,0.000000","position":"-942.378490,2469.368550,265.853838","backboneCenter":"-915.483730,2636.155701,101.529043","sidechainCenter":"-969.273250,2302.581400,430.178633","tag":""},"121":{"type":"$","pair":120,"prev":123,"next":119,"e1":"-0.079489,0.880318,0.467678","e2":"-0.042058,0.465784,-0.883899","e3":"-0.995948,-0.089930,0.000000","position":"-1266.632034,2224.063304,32.597637","backboneCenter":"-1228.849651,2270.273268,-195.395895","sidechainCenter":"-1304.414417,2177.853339,260.591169","tag":""},"119":{"type":"$","pair":118,"prev":121,"next":117,"e1":"-0.089367,0.989710,-0.111752","e2":"0.010050,-0.111299,-0.993737","e3":"-0.995948,-0.089930,-0.000000","position":"-1582.429391,1885.108297,-38.851538","backboneCenter":"-1532.426163,1795.976041,-251.216879","sidechainCenter":"-1632.432618,1974.240553,173.513803","tag":""},"117":{"type":"$","pair":116,"prev":119,"next":115,"e1":"-0.068162,0.754878,-0.652314","e2":"0.058663,-0.649671,-0.757949","e3":"-0.995948,-0.089930,0.000000","position":"-1899.441146,1559.602396,76.356579","backboneCenter":"-1840.134303,1367.435370,-46.519181","sidechainCenter":"-1958.747988,1751.769422,199.232339","tag":""},"115":{"type":"$","pair":114,"prev":117,"next":113,"e1":"-0.023251,0.257496,-0.966000","e2":"0.086872,-0.962086,-0.258544","e3":"-0.995948,-0.089930,-0.000000","position":"-2226.915514,1349.966818,338.152212","backboneCenter":"-2164.458115,1122.908317,347.502642","sidechainCenter":"-2289.372913,1577.025318,328.801783","tag":""},"113":{"type":"$","pair":112,"prev":115,"next":111,"e1":"0.029747,-0.329443,-0.943707","e2":"0.084868,-0.939884,0.330783","e3":"-0.995948,-0.089930,0.000000","position":"-2570.461777,1318.322688,655.481948","backboneCenter":"-2512.102655,1136.651382,793.806455","sidechainCenter":"-2628.820899,1499.993993,517.157440","tag":""},"111":{"type":"$","pair":110,"prev":113,"next":109,"e1":"0.072399,-0.801801,-0.593190","e2":"0.053346,-0.590787,0.805063","e3":"-0.995948,-0.089930,0.000000","position":"-2930.099356,1464.885099,917.977421","backboneCenter":"-2881.661948,1393.093836,1137.166271","sidechainCenter":"-2978.536763,1536.676361,698.788571","tag":""},"109":{"type":"$","pair":108,"prev":111,"next":107,"e1":"0.089871,-0.995290,-0.036359","e2":"0.003270,-0.036212,0.999339","e3":"-0.995948,-0.089930,0.000000","position":"-3300.251058,1727.888299,1034.341810","backboneCenter":"-3264.107997,1792.253273,1258.160373","sidechainCenter":"-3336.394118,1663.523324,810.523247","tag":""},"107":{"type":"$","pair":106,"prev":109,"next":105,"e1":"0.076085,-0.842613,0.533117","e2":"-0.047943,0.530957,0.846042","e3":"-0.995948,-0.089930,0.000000","position":"-3671.682842,2005.068036,964.103185","backboneCenter":"-3645.930745,2184.509838,1114.706601","sidechainCenter":"-3697.434939,1825.626234,813.499769","tag":""},"105":{"type":"$","pair":104,"prev":107,"next":103,"e1":"0.035836,-0.396873,0.917174","e2":"-0.082482,0.913458,0.398488","e3":"-0.995948,-0.089930,0.000000","position":"-4034.715452,2189.229407,731.690778","backboneCenter":"-4013.836922,2422.644514,756.698666","sidechainCenter":"-4055.593982,1955.814299,706.682891","tag":""},"103":{"type":"$","pair":102,"prev":105,"next":101,"e1":"-0.016876,0.186901,0.982234","e2":"-0.088332,0.978254,-0.187661","e3":"-0.995948,-0.089930,0.000000","position":"-4382.590890,2205.529615,417.938418","backboneCenter":"-4359.373488,2413.042405,308.652948","sidechainCenter":"-4405.808292,1998.016825,527.223888","tag":""},"101":{"type":"$","pair":100,"prev":103,"next":150,"e1":"-0.063719,0.705670,0.705670","e2":"-0.063461,0.702811,-0.708541","e3":"-0.995948,-0.089930,0.000000","position":"-4713.822878,2037.508548,131.970245","backboneCenter":"-4681.867632,2148.252313,-73.598722","sidechainCenter":"-4745.778125,1926.764783,337.539213","tag":""},"150":{"type":"$","pair":151,"prev":101,"next":152,"e1":"-0.082335,0.911839,-0.402209","e2":"-0.036171,0.400579,0.915549","e3":"0.995948,0.089930,0.000000","position":"-4735.898189,1346.849520,-877.022401","backboneCenter":"-4783.966926,1411.230740,-614.649808","sidechainCenter":"-4687.829453,1282.468300,-1139.394994","tag":""},"152":{"type":"$","pair":153,"prev":150,"next":154,"e1":"-0.088400,0.979005,0.183672","e2":"0.016518,-0.182928,0.982988","e3":"0.995948,0.089930,0.000000","position":"-4363.822124,1062.534568,-842.650666","backboneCenter":"-4397.523986,967.806930,-587.335603","sidechainCenter":"-4330.120262,1157.262205,-1097.965730","tag":""},"154":{"type":"$","pair":155,"prev":152,"next":156,"e1":"-0.063719,0.705670,0.705670","e2":"0.063461,-0.702811,0.708541","e3":"0.995948,0.089930,0.000000","position":"-3994.955842,813.767007,-992.681872","backboneCenter":"-4017.146915,591.560801,-833.223788","sidechainCenter":"-3972.764769,1035.973214,-1152.139956","tag":""},"156":{"type":"$","pair":157,"prev":154,"next":158,"e1":"-0.016876,0.186901,0.982234","e2":"0.088332,-0.978254,0.187661","e3":"0.995948,0.089930,0.000000","position":"-3638.086310,697.859890,-1274.934652","backboneCenter":"-3655.626170,424.142884,-1266.793613","sidechainCenter":"-3620.546450,971.576896,-1283.075690","tag":""},"158":{"type":"$","pair":159,"prev":156,"next":160,"e1":"0.035836,-0.396873,0.917174","e2":"0.082482,-0.913458,-0.398488","e3":"0.995948,0.089930,0.000000","position":"-3297.827984,765.916950,-1591.240527","backboneCenter":"-3319.193916,534.572546,-1737.248014","sidechainCenter":"-3276.462053,997.261354,-1445.233039","tag":""},"160":{"type":"$","pair":161,"prev":158,"next":162,"e1":"0.076085,-0.842613,0.533117","e2":"0.047943,-0.530957,-0.846042","e3":"0.995948,0.089930,0.000000","position":"-2973.017889,1005.058553,-1831.587235","backboneCenter":"-3005.356455,895.232818,-2080.961346","sidechainCenter":"-2940.679322,1114.884289,-1582.213123","tag":""},"162":{"type":"$","pair":163,"prev":160,"next":164,"e1":"0.089871,-0.995290,-0.036359","e2":"-0.003270,0.036212,-0.999339","e3":"0.995948,0.089930,0.000000","position":"-2657.120098,1342.901279,-1912.381370","backboneCenter":"-2703.761543,1391.475670,-2178.388939","sidechainCenter":"-2610.478653,1294.326888,-1646.373802","tag":""},"164":{"type":"$","pair":165,"prev":162,"next":166,"e1":"0.072399,-0.801801,-0.593190","e2":"-0.053346,0.590787,-0.805063","e3":"0.995948,0.089930,-0.000000","position":"-2340.498957,1672.733118,-1805.522458","backboneCenter":"-2399.798934,1861.496990,-1995.645145","sidechainCenter":"-2281.198979,1483.969247,-1615.399772","tag":""},"166":{"type":"$","pair":167,"prev":164,"next":168,"e1":"0.029747,-0.329443,-0.943707","e2":"-0.084868,0.939884,-0.330783","e3":"0.995948,0.089930,-0.000000","position":"-2013.770395,1890.628277,-1548.176392","backboneCenter":"-2079.681878,2152.612604,-1596.288877","sidechainCenter":"-1947.858912,1628.643950,-1500.063907","tag":""},"168":{"type":"$","pair":169,"prev":166,"next":170,"e1":"-0.023251,0.257496,-0.966000","e2":"-0.086872,0.962086,0.258544","e3":"0.995948,0.089930,0.000000","position":"-1671.065736,1931.592920,-1229.849012","backboneCenter":"-1735.242194,2174.362353,-1119.217609","sidechainCenter":"-1606.889279,1688.823487,-1340.480414","tag":""},"170":{"type":"$","pair":171,"prev":168,"next":172,"e1":"-0.068162,0.754878,-0.652314","e2":"-0.058663,0.649671,0.757949","e3":"0.995948,0.089930,0.000000","position":"-1312.072846,1792.170248,-961.255666","backboneCenter":"-1366.771194,1929.972443,-730.358355","sidechainCenter":"-1257.374498,1654.368053,-1192.152977","tag":""},"172":{"type":"$","pair":173,"prev":170,"next":-1,"e1":"-0.089367,0.989710,-0.111752","e2":"-0.010050,0.111299,0.993737","e3":"0.995948,0.089930,0.000000","position":"-942.144693,1531.642785,-835.814036","backboneCenter":"-982.918368,1515.233362,-564.957689","sidechainCenter":"-901.371019,1548.052209,-1106.670383","tag":""}}},"2286":{"chainName":"Merged Strand","isScaffold":false,"fivePrimeId":174,"threePrimeId":274,"nucleotides":{"174":{"type":"$","pair":175,"prev":-1,"next":176,"e1":"-0.079489,0.880318,0.467678","e2":"0.042058,-0.465784,0.883899","e3":"0.995948,0.089930,0.000000","position":"-570.437566,1251.413717,-897.153149","backboneCenter":"-597.683052,1085.183622,-680.542527","sidechainCenter":"-543.192081,1417.643813,-1113.763771","tag":""},"176":{"type":"$","pair":177,"prev":174,"next":178,"e1":"-0.041965,0.464748,0.884448","e2":"0.079539,-0.880865,0.466639","e3":"0.995948,0.089930,0.000000","position":"-206.726489,1059.738513,-1123.939053","backboneCenter":"-225.545419,800.186833,-1036.912070","sidechainCenter":"-187.907558,1319.290193,-1210.966037","tag":""},"178":{"type":"$","pair":179,"prev":176,"next":180,"e1":"0.010155,-0.112463,0.993604","e2":"0.089355,-0.989578,-0.112921","e3":"0.995948,0.089930,0.000000","position":"141.994571,1034.073307,-1437.294836","backboneCenter":"123.569775,770.156695,-1510.119773","sidechainCenter":"160.419366,1297.989919,-1364.469899","tag":""},"180":{"type":"$","pair":181,"prev":178,"next":182,"e1":"0.058743,-0.650558,0.757181","e2":"0.068093,-0.754113,-0.653205","e3":"0.995948,0.089930,0.000000","position":"473.945221,1194.135389,-1728.234288","backboneCenter":"447.745060,1016.328636,-1935.582383","sidechainCenter":"500.145382,1371.942142,-1520.886193","tag":""},"182":{"type":"$","pair":183,"prev":180,"next":184,"e1":"0.086900,-0.962388,0.257408","e2":"0.023149,-0.256365,-0.966303","e3":"0.995948,0.089930,0.000000","position":"793.177879,1495.045465,-1895.567675","backboneCenter":"753.737151,1463.874059,-2165.322555","sidechainCenter":"832.618607,1526.216871,-1625.812796","tag":""},"184":{"type":"$","pair":185,"prev":182,"next":186,"e1":"0.084833,-0.939495,-0.331893","e2":"-0.029847,0.330548,-0.943318","e3":"0.995948,0.089930,0.000000","position":"1108.168319,1842.936827,-1881.095875","backboneCenter":"1054.626936,1967.925983,-2119.435871","sidechainCenter":"1161.709703,1717.947672,-1642.755879","tag":""},"186":{"type":"$","pair":187,"prev":184,"next":188,"e1":"0.053260,-0.589843,-0.805760","e2":"-0.072462,0.802495,-0.592243","e3":"0.995948,0.089930,0.000000","position":"1428.867777,2127.602519,-1689.852229","backboneCenter":"1365.269907,2363.964274,-1813.881878","sidechainCenter":"1492.465648,1891.240763,-1565.822580","tag":""},"188":{"type":"$","pair":189,"prev":186,"next":190,"e1":"0.003164,-0.035041,-0.999381","e2":"-0.089874,0.995332,-0.035184","e3":"0.995948,0.089930,0.000000","position":"1763.241871,2260.825684,-1388.351929","backboneCenter":"1697.129363,2525.036308,-1354.933296","sidechainCenter":"1829.354380,1996.615060,-1421.770562","tag":""},"190":{"type":"$","pair":191,"prev":188,"next":192,"e1":"-0.048033,0.531948,-0.845414","e2":"-0.076028,0.841989,0.534112","e3":"0.995948,0.089930,0.000000","position":"2114.500135,2207.061697,-1081.457808","backboneCenter":"2054.289437,2405.911526,-902.214008","sidechainCenter":"2174.710833,2008.211868,-1260.701609","tag":""},"192":{"type":"$","pair":193,"prev":190,"next":194,"e1":"-0.082523,0.913924,-0.397409","e2":"-0.035739,0.395799,0.917642","e3":"0.995948,0.089930,0.000000","position":"2479.979729,1995.800698,-875.908689","backboneCenter":"2432.034620,2058.812777,-613.181326","sidechainCenter":"2527.924838,1932.788620,-1138.636051","tag":""},"194":{"type":"$","pair":195,"prev":192,"next":196,"e1":"-0.088312,0.978034,0.188816","e2":"0.016980,-0.188051,0.982013","e3":"0.995948,0.089930,-0.000000","position":"2852.071590,1711.310829,-843.195255","backboneCenter":"2818.489835,1615.253034,-588.361803","sidechainCenter":"2885.653344,1807.368623,-1098.028707","tag":""},"196":{"type":"$","pair":197,"prev":194,"next":198,"e1":"-0.063386,0.701980,0.709370","e2":"0.063794,-0.706496,0.704836","e3":"0.995948,0.089930,0.000000","position":"3220.866880,1463.329479,-994.695351","backboneCenter":"3198.750621,1240.294732,-836.387754","sidechainCenter":"3242.983140,1686.364225,-1153.002949","tag":""},"198":{"type":"$","pair":199,"prev":196,"next":249,"e1":"-0.016414,0.181776,0.983203","e2":"0.088420,-0.979220,0.182515","e3":"0.995948,0.089930,0.000000","position":"3577.603326,1348.896252,-1277.716727","backboneCenter":"3560.066965,1075.140493,-1270.994906","sidechainCenter":"3595.139687,1622.652011,-1284.438548","tag":""},"249":{"type":"$","pair":248,"prev":198,"next":247,"e1":"-0.088312,0.978034,0.188816","e2":"-0.016980,0.188051,-0.982013","e3":"-0.995948,-0.089930,0.000000","position":"3770.946184,142.806331,-2394.502393","backboneCenter":"3814.890694,120.772573,-2624.996023","sidechainCenter":"3727.001674,164.840089,-2164.008763","tag":""},"247":{"type":"$","pair":246,"prev":249,"next":245,"e1":"-0.082523,0.913924,-0.397409","e2":"0.035739,-0.395799,-0.917642","e3":"-0.995948,-0.089930,0.000000","position":"3455.812505,-203.498702,-2372.433486","backboneCenter":"3511.032954,-350.410143,-2548.250579","sidechainCenter":"3400.592055,-56.587261,-2196.616392","tag":""},"245":{"type":"$","pair":244,"prev":247,"next":243,"e1":"-0.048033,0.531948,-0.845414","e2":"0.076028,-0.841989,-0.534112","e3":"-0.995948,-0.089930,-0.000000","position":"3134.609712,-482.590108,-2175.811457","backboneCenter":"3196.374304,-701.975984,-2235.802229","sidechainCenter":"3072.845119,-263.204233,-2115.820685","tag":""},"243":{"type":"$","pair":242,"prev":245,"next":241,"e1":"0.003164,-0.035041,-0.999381","e2":"0.089874,-0.995332,0.035184","e3":"-0.995948,-0.089930,0.000000","position":"2799.547247,-608.189790,-1873.022119","backboneCenter":"2860.848110,-822.439995,-1796.321575","sidechainCenter":"2738.246385,-393.939584,-1949.722664","tag":""},"241":{"type":"$","pair":240,"prev":243,"next":239,"e1":"0.053260,-0.589843,-0.805760","e2":"0.072462,-0.802495,0.592243","e3":"-0.995948,-0.089930,0.000000","position":"2447.654998,-547.404591,-1569.376637","backboneCenter":"2501.645545,-680.695226,-1382.661487","sidechainCenter":"2393.664451,-414.113956,-1756.091787","tag":""},"239":{"type":"$","pair":238,"prev":241,"next":237,"e1":"0.084833,-0.939495,-0.331893","e2":"0.029847,-0.330548,0.943318","e3":"-0.995948,-0.089930,0.000000","position":"2081.816302,-332.166656,-1370.483945","backboneCenter":"2124.192501,-336.831835,-1138.694355","sidechainCenter":"2039.440104,-327.501477,-1602.273534","tag":""},"237":{"type":"$","pair":236,"prev":239,"next":235,"e1":"0.086900,-0.962388,0.257408","e2":"-0.023149,0.256365,0.966303","e3":"-0.995948,-0.089930,0.000000","position":"1709.765124,-48.127317,-1345.519599","backboneCenter":"1740.262451,78.762473,-1149.272780","sidechainCenter":"1679.267797,-175.017108,-1541.766418","tag":""},"235":{"type":"$","pair":234,"prev":237,"next":233,"e1":"0.058743,-0.650558,0.757181","e2":"-0.068093,0.754113,0.653205","e3":"-0.995948,-0.089930,-0.000000","position":"1341.396147,195.132731,-1503.166284","backboneCenter":"1363.881592,410.751737,-1410.717549","sidechainCenter":"1318.910703,-20.486276,-1595.615020","tag":""},"233":{"type":"$","pair":232,"prev":235,"next":231,"e1":"0.010155,-0.112463,0.993604","e2":"-0.089355,0.989578,0.112921","e3":"-0.995948,-0.089930,0.000000","position":"985.323375,302.215969,-1788.593946","backboneCenter":"1006.450486,532.878114,-1832.097280","sidechainCenter":"964.196264,71.553825,-1745.090613","tag":""},"231":{"type":"$","pair":230,"prev":233,"next":229,"e1":"-0.041965,0.464748,0.884448","e2":"-0.079539,0.880865,-0.466639","e3":"-0.995948,-0.089930,0.000000","position":"645.884148,225.087638,-2102.529870","backboneCenter":"672.778908,391.874789,-2266.854665","sidechainCenter":"618.989388,58.300488,-1938.205075","tag":""},"229":{"type":"$","pair":228,"prev":231,"next":227,"e1":"-0.079489,0.880318,0.467678","e2":"-0.042058,0.465784,-0.883899","e3":"-0.995948,-0.089930,0.000000","position":"321.630604,-20.217608,-2335.786071","backboneCenter":"359.412987,25.992356,-2563.779603","sidechainCenter":"283.848221,-66.427573,-2107.792539","tag":""},"227":{"type":"$","pair":226,"prev":229,"next":225,"e1":"-0.089367,0.989710,-0.111752","e2":"0.010050,-0.111299,-0.993737","e3":"-0.995948,-0.089930,0.000000","position":"5.833247,-359.172614,-2407.235246","backboneCenter":"55.836475,-448.304870,-2619.600587","sidechainCenter":"-44.169980,-270.040358,-2194.869905","tag":""},"225":{"type":"$","pair":224,"prev":227,"next":223,"e1":"-0.068162,0.754878,-0.652314","e2":"0.058663,-0.649671,-0.757949","e3":"-0.995948,-0.089930,0.000000","position":"-311.178508,-684.678515,-2292.027129","backboneCenter":"-251.871665,-876.845541,-2414.902889","sidechainCenter":"-370.485350,-492.511489,-2169.151369","tag":""},"223":{"type":"$","pair":222,"prev":225,"next":221,"e1":"-0.023251,0.257496,-0.966000","e2":"0.086872,-0.962086,-0.258544","e3":"-0.995948,-0.089930,-0.000000","position":"-638.652876,-894.314093,-2030.231496","backboneCenter":"-576.195477,-1121.372594,-2020.881066","sidechainCenter":"-701.110275,-667.255593,-2039.581925","tag":""},"221":{"type":"$","pair":220,"prev":223,"next":219,"e1":"0.029747,-0.329443,-0.943707","e2":"0.084868,-0.939884,0.330783","e3":"-0.995948,-0.089930,0.000000","position":"-982.199138,-925.958224,-1712.901760","backboneCenter":"-923.840016,-1107.629530,-1574.577253","sidechainCenter":"-1040.558260,-744.286919,-1851.226268","tag":""},"219":{"type":"$","pair":218,"prev":221,"next":217,"e1":"0.072399,-0.801801,-0.593190","e2":"0.053346,-0.590787,0.805063","e3":"-0.995948,-0.089930,0.000000","position":"-1341.836718,-779.395813,-1450.406287","backboneCenter":"-1293.399310,-851.187076,-1231.217437","sidechainCenter":"-1390.274125,-707.604551,-1669.595137","tag":""},"217":{"type":"$","pair":216,"prev":219,"next":215,"e1":"0.089871,-0.995290,-0.036359","e2":"0.003270,-0.036212,0.999339","e3":"-0.995948,-0.089930,0.000000","position":"-1711.988420,-516.392612,-1334.041898","backboneCenter":"-1675.845359,-452.027638,-1110.223335","sidechainCenter":"-1748.131480,-580.757587,-1557.860461","tag":""},"215":{"type":"$","pair":214,"prev":217,"next":213,"e1":"0.076085,-0.842613,0.533117","e2":"-0.047943,0.530957,0.846042","e3":"-0.995948,-0.089930,0.000000","position":"-2083.420204,-239.212875,-1404.280523","backboneCenter":"-2057.668107,-59.771073,-1253.677107","sidechainCenter":"-2109.172301,-418.654677,-1554.883939","tag":""},"213":{"type":"$","pair":212,"prev":215,"next":211,"e1":"0.035836,-0.396873,0.917174","e2":"-0.082482,0.913458,0.398488","e3":"-0.995948,-0.089930,0.000000","position":"-2446.452814,-55.051504,-1636.692930","backboneCenter":"-2425.574284,178.363603,-1611.685042","sidechainCenter":"-2467.331344,-288.466612,-1661.700817","tag":""},"211":{"type":"$","pair":210,"prev":213,"next":209,"e1":"-0.016876,0.186901,0.982234","e2":"-0.088332,0.978254,-0.187661","e3":"-0.995948,-0.089930,0.000000","position":"-2794.328252,-38.751297,-1950.445290","backboneCenter":"-2771.110850,168.761493,-2059.730760","sidechainCenter":"-2817.545654,-246.264087,-1841.159820","tag":""},"209":{"type":"$","pair":208,"prev":211,"next":207,"e1":"-0.063719,0.705670,0.705670","e2":"-0.063461,0.702811,-0.708541","e3":"-0.995948,-0.089930,0.000000","position":"-3125.560239,-206.772364,-2236.413463","backboneCenter":"-3093.604993,-96.028599,-2441.982430","sidechainCenter":"-3157.515486,-317.516129,-2030.844495","tag":""},"207":{"type":"$","pair":206,"prev":209,"next":205,"e1":"-0.088400,0.979005,0.183672","e2":"-0.016518,0.182928,-0.982988","e3":"-0.995948,-0.089930,0.000000","position":"-3444.451144,-511.467249,-2395.136742","backboneCenter":"-3400.398134,-534.702620,-2625.491620","sidechainCenter":"-3488.504155,-488.231878,-2164.781865","tag":""},"205":{"type":"$","pair":204,"prev":207,"next":203,"e1":"-0.082335,0.911839,-0.402209","e2":"0.036171,-0.400579,-0.915549","e3":"-0.995948,-0.089930,0.000000","position":"-3759.595606,-857.652877,-2371.410630","backboneCenter":"-3704.292555,-1005.479094,-2546.433205","sidechainCenter":"-3814.898656,-709.826660,-2196.388055","tag":""},"203":{"type":"$","pair":202,"prev":205,"next":201,"e1":"-0.047634,0.527532,-0.848199","e2":"0.076279,-0.844762,-0.529678","e3":"-0.995948,-0.089930,0.000000","position":"-4080.891289,-1135.715549,-2173.487149","backboneCenter":"-4019.098725,-1355.411202,-2232.303974","sidechainCenter":"-4142.683853,-916.019895,-2114.670325","tag":""},"201":{"type":"$","pair":200,"prev":203,"next":250,"e1":"0.003635,-0.040253,-0.999183","e2":"0.089857,-0.995135,0.040416","e3":"-0.995948,-0.089930,-0.000000","position":"-4416.096444,-1259.734962,-1870.204762","backboneCenter":"-4354.831967,-1473.582205,-1792.359143","sidechainCenter":"-4477.360921,-1045.887719,-1948.050380","tag":""},"250":{"type":"$","pair":251,"prev":201,"next":252,"e1":"0.084988,-0.941213,-0.326949","e2":"-0.029402,0.325624,-0.945042","e3":"0.995948,0.089930,0.000000","position":"-4441.448027,-1914.114554,-1006.811475","backboneCenter":"-4494.877023,-1790.370046,-1245.825202","sidechainCenter":"-4388.019030,-2037.859061,-767.797748","tag":""},"252":{"type":"$","pair":253,"prev":250,"next":254,"e1":"0.053639,-0.594037,-0.802648","e2":"-0.072182,0.799396,-0.596454","e3":"0.995948,0.089930,0.000000","position":"-4120.838305,-1628.455052,-816.903903","backboneCenter":"-4184.377476,-1392.743371,-942.194365","sidechainCenter":"-4057.299134,-1864.166732,-691.613440","tag":""},"254":{"type":"$","pair":255,"prev":252,"next":256,"e1":"0.003635,-0.040253,-0.999183","e2":"-0.089857,0.995135,-0.040416","e3":"0.995948,0.089930,0.000000","position":"-3786.606052,-1493.661039,-515.945015","backboneCenter":"-3852.733964,-1229.279819,-483.935763","sidechainCenter":"-3720.478139,-1758.042259,-547.954267","tag":""},"256":{"type":"$","pair":257,"prev":254,"next":258,"e1":"-0.047634,0.527532,-0.848199","e2":"-0.076279,0.844762,0.529678","e3":"0.995948,0.089930,0.000000","position":"-3435.492401,-1545.823488,-208.609339","backboneCenter":"-3495.787248,-1346.041725,-30.433299","sidechainCenter":"-3375.197553,-1745.605251,-386.785379","tag":""},"258":{"type":"$","pair":259,"prev":256,"next":260,"e1":"-0.082335,0.911839,-0.402209","e2":"-0.036171,0.400579,0.915549","e3":"0.995948,0.089930,0.000000","position":"-3070.109893,-1756.009279,-1.789272","backboneCenter":"-3118.178630,-1691.628059,260.583321","sidechainCenter":"-3022.041157,-1820.390499,-264.161865","tag":""},"260":{"type":"$","pair":261,"prev":258,"next":262,"e1":"-0.088400,0.979005,0.183672","e2":"0.016518,-0.182928,0.982988","e3":"0.995948,0.089930,0.000000","position":"-2698.033828,-2040.324231,32.582463","backboneCenter":"-2731.735690,-2135.051869,287.897526","sidechainCenter":"-2664.331966,-1945.596594,-222.732601","tag":""},"262":{"type":"$","pair":263,"prev":260,"next":264,"e1":"-0.063719,0.705670,0.705670","e2":"0.063461,-0.702811,0.708541","e3":"0.995948,0.089930,0.000000","position":"-2329.167545,-2289.091792,-117.448743","backboneCenter":"-2351.358618,-2511.297998,42.009341","sidechainCenter":"-2306.976472,-2066.885585,-276.906827","tag":""},"264":{"type":"$","pair":265,"prev":262,"next":266,"e1":"-0.016876,0.186901,0.982234","e2":"0.088332,-0.978254,0.187661","e3":"0.995948,0.089930,0.000000","position":"-1972.298013,-2404.998909,-399.701523","backboneCenter":"-1989.837873,-2678.715915,-391.560484","sidechainCenter":"-1954.758153,-2131.281903,-407.842561","tag":""},"266":{"type":"$","pair":267,"prev":264,"next":268,"e1":"0.035836,-0.396873,0.917174","e2":"0.082482,-0.913458,-0.398488","e3":"0.995948,0.089930,0.000000","position":"-1632.039688,-2336.941849,-716.007398","backboneCenter":"-1653.405620,-2568.286253,-862.014885","sidechainCenter":"-1610.673757,-2105.597445,-569.999910","tag":""},"268":{"type":"$","pair":269,"prev":266,"next":270,"e1":"0.076085,-0.842613,0.533117","e2":"0.047943,-0.530957,-0.846042","e3":"0.995948,0.089930,0.000000","position":"-1307.229593,-2097.800246,-956.354106","backboneCenter":"-1339.568159,-2207.625981,-1205.728217","sidechainCenter":"-1274.891026,-1987.974510,-706.979994","tag":""},"270":{"type":"$","pair":271,"prev":268,"next":272,"e1":"0.089871,-0.995290,-0.036359","e2":"-0.003270,0.036212,-0.999339","e3":"0.995948,0.089930,0.000000","position":"-991.331802,-1759.957520,-1037.148241","backboneCenter":"-1037.973247,-1711.383129,-1303.155810","sidechainCenter":"-944.690357,-1808.531911,-771.140673","tag":""},"272":{"type":"$","pair":273,"prev":270,"next":274,"e1":"0.072399,-0.801801,-0.593190","e2":"-0.053346,0.590787,-0.805063","e3":"0.995948,0.089930,-0.000000","position":"-674.710661,-1430.125681,-930.289329","backboneCenter":"-734.010638,-1241.361809,-1120.412016","sidechainCenter":"-615.410683,-1618.889552,-740.166643","tag":""},"274":{"type":"$","pair":275,"prev":272,"next":-1,"e1":"0.029747,-0.329443,-0.943707","e2":"-0.084868,0.939884,-0.330783","e3":"0.995948,0.089930,-0.000000","position":"-347.982098,-1212.230522,-672.943263","backboneCenter":"-413.893581,-950.246195,-721.055748","sidechainCenter":"-282.070615,-1474.214849,-624.830778","tag":""}}},"2285":{"chainName":"Merged Strand","isScaffold":false,"fivePrimeId":226,"threePrimeId":24,"nucleotides":{"226":{"type":"$","pair":227,"prev":-1,"next":228,"e1":"-0.089367,0.989710,-0.111752","e2":"-0.010050,0.111299,0.993737","e3":"0.995948,0.089930,0.000000","position":"-86.529118,-271.420918,-1333.530896","backboneCenter":"-127.302793,-287.830341,-1062.674549","sidechainCenter":"-45.755444,-255.011494,-1604.387243","tag":""},"228":{"type":"$","pair":229,"prev":226,"next":230,"e1":"-0.079489,0.880318,0.467678","e2":"0.042058,-0.465784,0.883899","e3":"0.995948,0.089930,0.000000","position":"285.178009,-551.649986,-1394.870009","backboneCenter":"257.932523,-717.880081,-1178.259387","sidechainCenter":"312.423494,-385.419890,-1611.480631","tag":""},"230":{"type":"$","pair":231,"prev":228,"next":232,"e1":"-0.041965,0.464748,0.884448","e2":"0.079539,-0.880865,0.466639","e3":"0.995948,0.089930,0.000000","position":"648.889086,-743.325190,-1621.655913","backboneCenter":"630.070156,-1002.876870,-1534.628930","sidechainCenter":"667.708017,-483.773510,-1708.682897","tag":""},"232":{"type":"$","pair":233,"prev":230,"next":234,"e1":"0.010155,-0.112463,0.993604","e2":"0.089355,-0.989578,-0.112921","e3":"0.995948,0.089930,0.000000","position":"997.610147,-768.990395,-1935.011696","backboneCenter":"979.185351,-1032.907007,-2007.836633","sidechainCenter":"1016.034942,-505.073783,-1862.186759","tag":""},"234":{"type":"$","pair":235,"prev":232,"next":236,"e1":"0.058743,-0.650558,0.757181","e2":"0.068093,-0.754113,-0.653205","e3":"0.995948,0.089930,0.000000","position":"1329.560797,-608.928314,-2225.951148","backboneCenter":"1303.360636,-786.735067,-2433.299243","sidechainCenter":"1355.760958,-431.121561,-2018.603053","tag":""},"236":{"type":"$","pair":237,"prev":234,"next":238,"e1":"0.086900,-0.962388,0.257408","e2":"0.023149,-0.256365,-0.966303","e3":"0.995948,0.089930,0.000000","position":"1648.793454,-308.018238,-2393.284535","backboneCenter":"1609.352726,-339.189644,-2663.039415","sidechainCenter":"1688.234182,-276.846832,-2123.529656","tag":""},"238":{"type":"$","pair":239,"prev":236,"next":240,"e1":"0.084833,-0.939495,-0.331893","e2":"-0.029847,0.330548,-0.943318","e3":"0.995948,0.089930,0.000000","position":"1963.783894,39.873124,-2378.812735","backboneCenter":"1910.242511,164.862280,-2617.152731","sidechainCenter":"2017.325278,-85.116031,-2140.472739","tag":""},"240":{"type":"$","pair":241,"prev":238,"next":242,"e1":"0.053260,-0.589843,-0.805760","e2":"-0.072462,0.802495,-0.592243","e3":"0.995948,0.089930,0.000000","position":"2284.483352,324.538816,-2187.569089","backboneCenter":"2220.885482,560.900571,-2311.598738","sidechainCenter":"2348.081223,88.177060,-2063.539440","tag":""},"242":{"type":"$","pair":243,"prev":240,"next":244,"e1":"0.003164,-0.035041,-0.999381","e2":"-0.089874,0.995332,-0.035184","e3":"0.995948,0.089930,0.000000","position":"2618.857446,457.761981,-1886.068789","backboneCenter":"2552.744938,721.972605,-1852.650156","sidechainCenter":"2684.969955,193.551357,-1919.487422","tag":""},"244":{"type":"$","pair":245,"prev":242,"next":246,"e1":"-0.048033,0.531948,-0.845414","e2":"-0.076028,0.841989,0.534112","e3":"0.995948,0.089930,0.000000","position":"2970.115711,403.997994,-1579.174668","backboneCenter":"2909.905013,602.847823,-1399.930868","sidechainCenter":"3030.326409,205.148165,-1758.418469","tag":""},"246":{"type":"$","pair":247,"prev":244,"next":248,"e1":"-0.082523,0.913924,-0.397409","e2":"-0.035739,0.395799,0.917642","e3":"0.995948,0.089930,0.000000","position":"3335.595305,192.736995,-1373.625549","backboneCenter":"3287.650196,255.749074,-1110.898186","sidechainCenter":"3383.540414,129.724917,-1636.352911","tag":""},"248":{"type":"$","pair":249,"prev":246,"next":299,"e1":"-0.088312,0.978034,0.188816","e2":"0.016980,-0.188051,0.982013","e3":"0.995948,0.089930,-0.000000","position":"3707.687165,-91.752874,-1340.912115","backboneCenter":"3674.105410,-187.810669,-1086.078663","sidechainCenter":"3741.268919,4.304920,-1595.745567","tag":""},"299":{"type":"$","pair":298,"prev":248,"next":297,"e1":"-0.048033,0.531948,-0.845414","e2":"0.076028,-0.841989,-0.534112","e3":"-0.995948,-0.089930,-0.000000","position":"3944.782433,-1782.385204,-802.861468","backboneCenter":"4006.547025,-2001.771080,-862.852240","sidechainCenter":"3883.017840,-1562.999329,-742.870696","tag":""},"297":{"type":"$","pair":296,"prev":299,"next":295,"e1":"0.003164,-0.035041,-0.999381","e2":"0.089874,-0.995332,0.035184","e3":"-0.995948,-0.089930,0.000000","position":"3609.719968,-1907.984886,-500.072130","backboneCenter":"3671.020831,-2122.235091,-423.371586","sidechainCenter":"3548.419106,-1693.734680,-576.772675","tag":""},"295":{"type":"$","pair":294,"prev":297,"next":293,"e1":"0.053260,-0.589843,-0.805760","e2":"0.072462,-0.802495,0.592243","e3":"-0.995948,-0.089930,0.000000","position":"3257.827719,-1847.199687,-196.426648","backboneCenter":"3311.818266,-1980.490322,-9.711498","sidechainCenter":"3203.837172,-1713.909052,-383.141798","tag":""},"293":{"type":"$","pair":292,"prev":295,"next":291,"e1":"0.084833,-0.939495,-0.331893","e2":"0.029847,-0.330548,0.943318","e3":"-0.995948,-0.089930,0.000000","position":"2891.989023,-1631.961752,2.466044","backboneCenter":"2934.365222,-1636.626931,234.255634","sidechainCenter":"2849.612825,-1627.296573,-229.323545","tag":""},"291":{"type":"$","pair":290,"prev":293,"next":289,"e1":"0.086900,-0.962388,0.257408","e2":"-0.023149,0.256365,0.966303","e3":"-0.995948,-0.089930,0.000000","position":"2519.937845,-1347.922413,27.430390","backboneCenter":"2550.435172,-1221.032623,223.677209","sidechainCenter":"2489.440518,-1474.812204,-168.816429","tag":""},"289":{"type":"$","pair":288,"prev":291,"next":287,"e1":"0.058743,-0.650558,0.757181","e2":"-0.068093,0.754113,0.653205","e3":"-0.995948,-0.089930,0.000000","position":"2151.568868,-1104.662365,-130.216295","backboneCenter":"2174.054313,-889.043359,-37.767560","sidechainCenter":"2129.083424,-1320.281372,-222.665031","tag":""},"287":{"type":"$","pair":286,"prev":289,"next":285,"e1":"0.010155,-0.112463,0.993604","e2":"-0.089355,0.989578,0.112921","e3":"-0.995948,-0.089930,0.000000","position":"1795.496096,-997.579128,-415.643957","backboneCenter":"1816.623207,-766.916983,-459.147291","sidechainCenter":"1774.368985,-1228.241272,-372.140624","tag":""},"285":{"type":"$","pair":284,"prev":287,"next":283,"e1":"-0.041965,0.464748,0.884448","e2":"-0.079539,0.880865,-0.466639","e3":"-0.995948,-0.089930,0.000000","position":"1456.056869,-1074.707458,-729.579881","backboneCenter":"1482.951629,-907.920307,-893.904676","sidechainCenter":"1429.162109,-1241.494608,-565.255086","tag":""},"283":{"type":"$","pair":282,"prev":285,"next":281,"e1":"-0.079489,0.880318,0.467678","e2":"-0.042058,0.465784,-0.883899","e3":"-0.995948,-0.089930,0.000000","position":"1131.803325,-1320.012704,-962.836082","backboneCenter":"1169.585708,-1273.802740,-1190.829614","sidechainCenter":"1094.020942,-1366.222669,-734.842550","tag":""},"281":{"type":"$","pair":280,"prev":283,"next":279,"e1":"-0.089367,0.989710,-0.111752","e2":"0.010050,-0.111299,-0.993737","e3":"-0.995948,-0.089930,-0.000000","position":"816.005968,-1658.967710,-1034.285257","backboneCenter":"866.009196,-1748.099966,-1246.650598","sidechainCenter":"766.002741,-1569.835454,-821.919916","tag":""},"279":{"type":"$","pair":278,"prev":281,"next":277,"e1":"-0.068162,0.754878,-0.652314","e2":"0.058663,-0.649671,-0.757949","e3":"-0.995948,-0.089930,0.000000","position":"498.994213,-1984.473611,-919.077140","backboneCenter":"558.301056,-2176.640637,-1041.952900","sidechainCenter":"439.687371,-1792.306585,-796.201380","tag":""},"277":{"type":"$","pair":276,"prev":279,"next":275,"e1":"-0.023251,0.257496,-0.966000","e2":"0.086872,-0.962086,-0.258544","e3":"-0.995948,-0.089930,-0.000000","position":"171.519845,-2194.109190,-657.281507","backboneCenter":"233.977244,-2421.167691,-647.931077","sidechainCenter":"109.062446,-1967.050690,-666.631936","tag":""},"275":{"type":"$","pair":274,"prev":277,"next":273,"e1":"0.029747,-0.329443,-0.943707","e2":"0.084868,-0.939884,0.330783","e3":"-0.995948,-0.089930,0.000000","position":"-172.026417,-2225.753320,-339.951771","backboneCenter":"-113.667295,-2407.424626,-201.627264","sidechainCenter":"-230.385539,-2044.082015,-478.276279","tag":""},"273":{"type":"$","pair":272,"prev":275,"next":271,"e1":"0.072399,-0.801801,-0.593190","e2":"0.053346,-0.590787,0.805063","e3":"-0.995948,-0.089930,0.000000","position":"-531.663997,-2079.190909,-77.456298","backboneCenter":"-483.226589,-2150.982172,141.732552","sidechainCenter":"-580.101404,-2007.399647,-296.645148","tag":""},"271":{"type":"$","pair":270,"prev":273,"next":269,"e1":"0.089871,-0.995290,-0.036359","e2":"0.003270,-0.036212,0.999339","e3":"-0.995948,-0.089930,0.000000","position":"-901.815699,-1816.187708,38.908091","backboneCenter":"-865.672638,-1751.822734,262.726654","sidechainCenter":"-937.958759,-1880.552683,-184.910472","tag":""},"269":{"type":"$","pair":268,"prev":271,"next":267,"e1":"0.076085,-0.842613,0.533117","e2":"-0.047943,0.530957,0.846042","e3":"-0.995948,-0.089930,0.000000","position":"-1273.247483,-1539.007971,-31.330534","backboneCenter":"-1247.495386,-1359.566169,119.272882","sidechainCenter":"-1298.999580,-1718.449773,-181.933950","tag":""},"267":{"type":"$","pair":266,"prev":269,"next":265,"e1":"0.035836,-0.396873,0.917174","e2":"-0.082482,0.913458,0.398488","e3":"-0.995948,-0.089930,-0.000000","position":"-1636.280093,-1354.846600,-263.742941","backboneCenter":"-1615.401563,-1121.431493,-238.735053","sidechainCenter":"-1657.158623,-1588.261708,-288.750828","tag":""},"265":{"type":"$","pair":264,"prev":267,"next":263,"e1":"-0.016876,0.186901,0.982234","e2":"-0.088332,0.978254,-0.187661","e3":"-0.995948,-0.089930,0.000000","position":"-1984.155531,-1338.546393,-577.495301","backboneCenter":"-1960.938129,-1131.033603,-686.780771","sidechainCenter":"-2007.372933,-1546.059183,-468.209831","tag":""},"263":{"type":"$","pair":262,"prev":265,"next":261,"e1":"-0.063719,0.705670,0.705670","e2":"-0.063461,0.702811,-0.708541","e3":"-0.995948,-0.089930,0.000000","position":"-2315.387518,-1506.567460,-863.463474","backboneCenter":"-2283.432272,-1395.823695,-1069.032441","sidechainCenter":"-2347.342765,-1617.311225,-657.894506","tag":""},"261":{"type":"$","pair":260,"prev":263,"next":259,"e1":"-0.088400,0.979005,0.183672","e2":"-0.016518,0.182928,-0.982988","e3":"-0.995948,-0.089930,0.000000","position":"-2634.278423,-1811.262345,-1022.186753","backboneCenter":"-2590.225413,-1834.497716,-1252.541631","sidechainCenter":"-2678.331434,-1788.026974,-791.831876","tag":""},"259":{"type":"$","pair":258,"prev":261,"next":257,"e1":"-0.082335,0.911839,-0.402209","e2":"0.036171,-0.400579,-0.915549","e3":"-0.995948,-0.089930,0.000000","position":"-2949.422885,-2157.447973,-998.460641","backboneCenter":"-2894.119834,-2305.274190,-1173.483216","sidechainCenter":"-3004.725935,-2009.621756,-823.438066","tag":""},"257":{"type":"$","pair":256,"prev":259,"next":255,"e1":"-0.047634,0.527532,-0.848199","e2":"0.076279,-0.844762,-0.529678","e3":"-0.995948,-0.089930,0.000000","position":"-3270.718568,-2435.510645,-800.537160","backboneCenter":"-3208.926004,-2655.206298,-859.353985","sidechainCenter":"-3332.511132,-2215.814991,-741.720336","tag":""},"255":{"type":"$","pair":254,"prev":257,"next":253,"e1":"0.003635,-0.040253,-0.999183","e2":"0.089857,-0.995135,0.040416","e3":"-0.995948,-0.089930,0.000000","position":"-3605.923723,-2559.530059,-497.254773","backboneCenter":"-3544.659246,-2773.377302,-419.409154","sidechainCenter":"-3667.188200,-2345.682816,-575.100391","tag":""},"253":{"type":"$","pair":252,"prev":255,"next":251,"e1":"0.053639,-0.594037,-0.802648","e2":"0.072182,-0.799396,0.596454","e3":"-0.995948,-0.089930,-0.000000","position":"-3957.958837,-2497.162684,-194.096127","backboneCenter":"-3904.056378,-2629.477768,-6.663037","sidechainCenter":"-4011.861295,-2364.847600,-381.529217","tag":""},"251":{"type":"$","pair":250,"prev":253,"next":0,"e1":"0.084988,-0.941213,-0.326949","e2":"0.029402,-0.325624,0.945042","e3":"-0.995948,-0.089930,-0.000000","position":"-4323.890881,-2280.890950,3.499166","backboneCenter":"-4281.623835,-2284.347289,235.329859","sidechainCenter":"-4366.157926,-2277.434611,-228.331528","tag":""},"0":{"type":"$","pair":1,"prev":251,"next":2,"e1":"0.086777,-0.961032,0.262464","e2":"0.023603,-0.261400,-0.964942","e3":"0.995948,0.089930,-0.000000","position":"-4458.272795,-1727.782734,851.049619","backboneCenter":"-4497.586538,-1760.360468,581.442417","sidechainCenter":"-4418.959052,-1695.204999,1120.656822","tag":""},"2":{"type":"$","pair":3,"prev":0,"next":4,"e1":"0.084988,-0.941213,-0.326949","e2":"-0.029402,0.325624,-0.945042","e3":"0.995948,0.089930,0.000000","position":"-4143.288777,-1379.820248,863.855374","backboneCenter":"-4196.717773,-1256.075740,624.841647","sidechainCenter":"-4089.859780,-1503.564755,1102.869101","tag":""},"4":{"type":"$","pair":5,"prev":2,"next":6,"e1":"0.053639,-0.594037,-0.802648","e2":"-0.072182,0.799396,-0.596454","e3":"0.995948,0.089930,0.000000","position":"-3822.679056,-1094.160746,1053.762946","backboneCenter":"-3886.218227,-858.449065,928.472484","sidechainCenter":"-3759.139885,-1329.872426,1179.053409","tag":""},"6":{"type":"$","pair":7,"prev":4,"next":8,"e1":"0.003635,-0.040253,-0.999183","e2":"-0.089857,0.995135,-0.040416","e3":"0.995948,0.089930,0.000000","position":"-3488.446802,-959.366733,1354.721834","backboneCenter":"-3554.574714,-694.985513,1386.731086","sidechainCenter":"-3422.318889,-1223.747953,1322.712582","tag":""},"8":{"type":"$","pair":9,"prev":6,"next":10,"e1":"-0.047634,0.527532,-0.848199","e2":"-0.076279,0.844762,0.529678","e3":"0.995948,0.089930,-0.000000","position":"-3137.333151,-1011.529182,1662.057510","backboneCenter":"-3197.627998,-811.747419,1840.233550","sidechainCenter":"-3077.038303,-1211.310945,1483.881470","tag":""},"10":{"type":"$","pair":11,"prev":8,"next":12,"e1":"-0.082335,0.911839,-0.402209","e2":"-0.036171,0.400579,0.915549","e3":"0.995948,0.089930,0.000000","position":"-2771.950643,-1221.714973,1868.877577","backboneCenter":"-2820.019380,-1157.333753,2131.250170","sidechainCenter":"-2723.881907,-1286.096193,1606.504984","tag":""},"12":{"type":"$","pair":13,"prev":10,"next":14,"e1":"-0.088400,0.979005,0.183672","e2":"0.016518,-0.182928,0.982988","e3":"0.995948,0.089930,0.000000","position":"-2399.874578,-1506.029925,1903.249312","backboneCenter":"-2433.576440,-1600.757563,2158.564375","sidechainCenter":"-2366.172716,-1411.302288,1647.934248","tag":""},"14":{"type":"$","pair":15,"prev":12,"next":16,"e1":"-0.063719,0.705670,0.705670","e2":"0.063461,-0.702811,0.708541","e3":"0.995948,0.089930,0.000000","position":"-2031.008296,-1754.797486,1753.218106","backboneCenter":"-2053.199369,-1977.003692,1912.676190","sidechainCenter":"-2008.817223,-1532.591279,1593.760022","tag":""},"16":{"type":"$","pair":17,"prev":14,"next":18,"e1":"-0.016876,0.186901,0.982234","e2":"0.088332,-0.978254,0.187661","e3":"0.995948,0.089930,0.000000","position":"-1674.138764,-1870.704603,1470.965326","backboneCenter":"-1691.678624,-2144.421609,1479.106365","sidechainCenter":"-1656.598904,-1596.987597,1462.824288","tag":""},"18":{"type":"$","pair":19,"prev":16,"next":20,"e1":"0.035836,-0.396873,0.917174","e2":"0.082482,-0.913458,-0.398488","e3":"0.995948,0.089930,0.000000","position":"-1333.880438,-1802.647543,1154.659451","backboneCenter":"-1355.246370,-2033.991947,1008.651964","sidechainCenter":"-1312.514507,-1571.303139,1300.666939","tag":""},"20":{"type":"$","pair":21,"prev":18,"next":22,"e1":"0.076085,-0.842613,0.533117","e2":"0.047943,-0.530957,-0.846042","e3":"0.995948,0.089930,0.000000","position":"-1009.070343,-1563.505940,914.312743","backboneCenter":"-1041.408909,-1673.331675,664.938632","sidechainCenter":"-976.731776,-1453.680204,1163.686855","tag":""},"22":{"type":"$","pair":23,"prev":20,"next":24,"e1":"0.089871,-0.995290,-0.036359","e2":"-0.003270,0.036212,-0.999339","e3":"0.995948,0.089930,-0.000000","position":"-693.172552,-1225.663214,833.518608","backboneCenter":"-739.813997,-1177.088823,567.511039","sidechainCenter":"-646.531107,-1274.237605,1099.526176","tag":""},"24":{"type":"$","pair":25,"prev":22,"next":-1,"e1":"0.072399,-0.801801,-0.593190","e2":"-0.053346,0.590787,-0.805063","e3":"0.995948,0.089930,-0.000000","position":"-376.551411,-895.831375,940.377520","backboneCenter":"-435.851388,-707.067503,750.254833","sidechainCenter":"-317.251433,-1084.595246,1130.500206","tag":""}}},"2281":{"chainName":"Merged Strand","isScaffold":false,"fivePrimeId":124,"threePrimeId":224,"nucleotides":{"124":{"type":"$","pair":125,"prev":-1,"next":126,"e1":"0.010155,-0.112463,0.993604","e2":"0.089355,-0.989578,-0.112921","e3":"0.995948,0.089930,0.000000","position":"-590.652492,1475.290516,433.372012","backboneCenter":"-609.077288,1211.373904,360.547075","sidechainCenter":"-572.227697,1739.207128,506.196949","tag":""},"126":{"type":"$","pair":127,"prev":124,"next":128,"e1":"0.058743,-0.650558,0.757181","e2":"0.068093,-0.754113,-0.653205","e3":"0.995948,0.089930,0.000000","position":"-258.701841,1635.352597,142.432560","backboneCenter":"-284.902002,1457.545844,-64.915535","sidechainCenter":"-232.501680,1813.159350,349.780655","tag":""},"128":{"type":"$","pair":129,"prev":126,"next":130,"e1":"0.086900,-0.962388,0.257408","e2":"0.023149,-0.256365,-0.966303","e3":"0.995948,0.089930,0.000000","position":"60.530816,1936.262673,-24.900827","backboneCenter":"21.090088,1905.091267,-294.655707","sidechainCenter":"99.971544,1967.434079,244.854052","tag":""},"130":{"type":"$","pair":131,"prev":128,"next":132,"e1":"0.084833,-0.939495,-0.331893","e2":"-0.029847,0.330548,-0.943318","e3":"0.995948,0.089930,0.000000","position":"375.521256,2284.154035,-10.429027","backboneCenter":"321.979873,2409.143191,-248.769023","sidechainCenter":"429.062640,2159.164880,227.910969","tag":""},"132":{"type":"$","pair":133,"prev":130,"next":134,"e1":"0.053260,-0.589843,-0.805760","e2":"-0.072462,0.802495,-0.592243","e3":"0.995948,0.089930,0.000000","position":"696.220714,2568.819728,180.814619","backboneCenter":"632.622844,2805.181483,56.784970","sidechainCenter":"759.818585,2332.457972,304.844268","tag":""},"134":{"type":"$","pair":135,"prev":132,"next":136,"e1":"0.003164,-0.035041,-0.999381","e2":"-0.089874,0.995332,-0.035184","e3":"0.995948,0.089930,0.000000","position":"1030.594808,2702.042893,482.314919","backboneCenter":"964.482300,2966.253517,515.733552","sidechainCenter":"1096.707317,2437.832269,448.896286","tag":""},"136":{"type":"$","pair":137,"prev":134,"next":138,"e1":"-0.048033,0.531948,-0.845414","e2":"-0.076028,0.841989,0.534112","e3":"0.995948,0.089930,0.000000","position":"1381.853072,2648.278905,789.209040","backboneCenter":"1321.642374,2847.128734,968.452840","sidechainCenter":"1442.063770,2449.429076,609.965239","tag":""},"138":{"type":"$","pair":139,"prev":136,"next":140,"e1":"-0.082523,0.913924,-0.397409","e2":"-0.035739,0.395799,0.917642","e3":"0.995948,0.089930,0.000000","position":"1747.332667,2437.017906,994.758159","backboneCenter":"1699.387558,2500.029985,1257.485522","sidechainCenter":"1795.277776,2374.005828,732.030797","tag":""},"140":{"type":"$","pair":141,"prev":138,"next":142,"e1":"-0.088312,0.978034,0.188816","e2":"0.016980,-0.188051,0.982013","e3":"0.995948,0.089930,-0.000000","position":"2119.424527,2152.528037,1027.471593","backboneCenter":"2085.842772,2056.470242,1282.305045","sidechainCenter":"2153.006281,2248.585831,772.638141","tag":""},"142":{"type":"$","pair":143,"prev":140,"next":144,"e1":"-0.063386,0.701980,0.709370","e2":"0.063794,-0.706496,0.704836","e3":"0.995948,0.089930,0.000000","position":"2488.219817,1904.546688,875.971497","backboneCenter":"2466.103558,1681.511941,1034.279094","sidechainCenter":"2510.336077,2127.581434,717.663899","tag":""},"144":{"type":"$","pair":145,"prev":142,"next":146,"e1":"-0.016414,0.181776,0.983203","e2":"0.088420,-0.979220,0.182515","e3":"0.995948,0.089930,0.000000","position":"2844.956263,1790.113461,592.950121","backboneCenter":"2827.419902,1516.357702,599.671942","sidechainCenter":"2862.492624,2063.869220,586.228300","tag":""},"146":{"type":"$","pair":147,"prev":144,"next":148,"e1":"0.036268,-0.401651,0.915075","e2":"0.082293,-0.911367,-0.403285","e3":"0.995948,0.089930,0.000000","position":"3185.065694,1859.819468,276.843265","backboneCenter":"3163.630731,1629.239576,129.641437","sidechainCenter":"3206.500658,2090.399361,424.045093","tag":""},"148":{"type":"$","pair":149,"prev":146,"next":199,"e1":"0.076335,-0.845382,0.528680","e2":"0.047544,-0.526538,-0.848822","e3":"0.995948,0.089930,0.000000","position":"3509.762875,2100.211566,37.593973","backboneCenter":"3477.306755,1991.687708,-212.334207","sidechainCenter":"3542.218996,2208.735425,287.522152","tag":""},"199":{"type":"$","pair":198,"prev":148,"next":197,"e1":"-0.016414,0.181776,0.983203","e2":"-0.088420,0.979220,-0.182515","e3":"-0.995948,-0.089930,-0.000000","position":"3565.663400,2416.261403,-1449.941204","backboneCenter":"3588.829596,2624.341297,-1558.153981","sidechainCenter":"3542.497205,2208.181510,-1341.728427","tag":""},"197":{"type":"$","pair":196,"prev":199,"next":195,"e1":"-0.063386,0.701980,0.709370","e2":"-0.063794,0.706496,-0.704836","e3":"-0.995948,-0.089930,0.000000","position":"3234.296590,2249.733466,-1736.625678","backboneCenter":"3266.155173,2361.547755,-1941.629373","sidechainCenter":"3202.438008,2137.919177,-1531.621982","tag":""},"195":{"type":"$","pair":194,"prev":197,"next":193,"e1":"-0.088312,0.978034,0.188816","e2":"-0.016980,0.188051,-0.982013","e3":"-0.995948,-0.089930,0.000000","position":"2915.330609,1945.870034,-1896.785533","backboneCenter":"2959.275119,1923.836276,-2127.279163","sidechainCenter":"2871.386099,1967.903792,-1666.291903","tag":""},"193":{"type":"$","pair":192,"prev":195,"next":191,"e1":"-0.082523,0.913924,-0.397409","e2":"0.035739,-0.395799,-0.917642","e3":"-0.995948,-0.089930,0.000000","position":"2600.196929,1599.565001,-1874.716626","backboneCenter":"2655.417378,1452.653560,-2050.533719","sidechainCenter":"2544.976479,1746.476442,-1698.899532","tag":""},"191":{"type":"$","pair":190,"prev":193,"next":189,"e1":"-0.048033,0.531948,-0.845414","e2":"0.076028,-0.841989,-0.534112","e3":"-0.995948,-0.089930,0.000000","position":"2278.994136,1320.473595,-1678.094597","backboneCenter":"2340.758728,1101.087719,-1738.085369","sidechainCenter":"2217.229543,1539.859470,-1618.103825","tag":""},"189":{"type":"$","pair":188,"prev":191,"next":187,"e1":"0.003164,-0.035041,-0.999381","e2":"0.089874,-0.995332,0.035184","e3":"-0.995948,-0.089930,0.000000","position":"1943.931672,1194.873913,-1375.305259","backboneCenter":"2005.232535,980.623708,-1298.604715","sidechainCenter":"1882.630810,1409.124119,-1452.005804","tag":""},"187":{"type":"$","pair":186,"prev":189,"next":185,"e1":"0.053260,-0.589843,-0.805760","e2":"0.072462,-0.802495,0.592243","e3":"-0.995948,-0.089930,0.000000","position":"1592.039423,1255.659112,-1071.659777","backboneCenter":"1646.029970,1122.368477,-884.944627","sidechainCenter":"1538.048876,1388.949747,-1258.374927","tag":""},"185":{"type":"$","pair":184,"prev":187,"next":183,"e1":"0.084833,-0.939495,-0.331893","e2":"0.029847,-0.330548,0.943318","e3":"-0.995948,-0.089930,0.000000","position":"1226.200727,1470.897047,-872.767085","backboneCenter":"1268.576926,1466.231868,-640.977495","sidechainCenter":"1183.824529,1475.562226,-1104.556674","tag":""},"183":{"type":"$","pair":182,"prev":185,"next":181,"e1":"0.086900,-0.962388,0.257408","e2":"-0.023149,0.256365,0.966303","e3":"-0.995948,-0.089930,0.000000","position":"854.149549,1754.936386,-847.802739","backboneCenter":"884.646876,1881.826176,-651.555920","sidechainCenter":"823.652222,1628.046595,-1044.049558","tag":""},"181":{"type":"$","pair":180,"prev":183,"next":179,"e1":"0.058743,-0.650558,0.757181","e2":"-0.068093,0.754113,0.653205","e3":"-0.995948,-0.089930,-0.000000","position":"485.780571,1998.196434,-1005.449424","backboneCenter":"508.266016,2213.815440,-913.000689","sidechainCenter":"463.295127,1782.577427,-1097.898160","tag":""},"179":{"type":"$","pair":178,"prev":181,"next":177,"e1":"0.010155,-0.112463,0.993604","e2":"-0.089355,0.989578,0.112921","e3":"-0.995948,-0.089930,0.000000","position":"129.707799,2105.279671,-1290.877086","backboneCenter":"150.834910,2335.941816,-1334.380420","sidechainCenter":"108.580688,1874.617527,-1247.373753","tag":""},"177":{"type":"$","pair":176,"prev":179,"next":175,"e1":"-0.041965,0.464748,0.884448","e2":"-0.079539,0.880865,-0.466639","e3":"-0.995948,-0.089930,0.000000","position":"-209.731427,2028.151341,-1604.813010","backboneCenter":"-182.836667,2194.938492,-1769.137805","sidechainCenter":"-236.626187,1861.364191,-1440.488215","tag":""},"175":{"type":"$","pair":174,"prev":177,"next":173,"e1":"-0.079489,0.880318,0.467678","e2":"-0.042058,0.465784,-0.883899","e3":"-0.995948,-0.089930,0.000000","position":"-533.984971,1782.846095,-1838.069211","backboneCenter":"-496.202588,1829.056059,-2066.062743","sidechainCenter":"-571.767354,1736.636130,-1610.075679","tag":""},"173":{"type":"$","pair":172,"prev":175,"next":171,"e1":"-0.089367,0.989710,-0.111752","e2":"0.010050,-0.111299,-0.993737","e3":"-0.995948,-0.089930,-0.000000","position":"-849.782328,1443.891089,-1909.518386","backboneCenter":"-799.779100,1354.758833,-2121.883727","sidechainCenter":"-899.785555,1533.023345,-1697.153045","tag":""},"171":{"type":"$","pair":170,"prev":173,"next":169,"e1":"-0.068162,0.754878,-0.652314","e2":"0.058663,-0.649671,-0.757949","e3":"-0.995948,-0.089930,0.000000","position":"-1166.794083,1118.385188,-1794.310269","backboneCenter":"-1107.487240,926.218162,-1917.186029","sidechainCenter":"-1226.100925,1310.552214,-1671.434509","tag":""},"169":{"type":"$","pair":168,"prev":171,"next":167,"e1":"-0.023251,0.257496,-0.966000","e2":"0.086872,-0.962086,-0.258544","e3":"-0.995948,-0.089930,-0.000000","position":"-1494.268452,908.749610,-1532.514636","backboneCenter":"-1431.811053,681.691109,-1523.164206","sidechainCenter":"-1556.725851,1135.808110,-1541.865065","tag":""},"167":{"type":"$","pair":166,"prev":169,"next":165,"e1":"0.029747,-0.329443,-0.943707","e2":"0.084868,-0.939884,0.330783","e3":"-0.995948,-0.089930,0.000000","position":"-1837.814714,877.105479,-1215.184900","backboneCenter":"-1779.455592,695.434173,-1076.860393","sidechainCenter":"-1896.173836,1058.776784,-1353.509408","tag":""},"165":{"type":"$","pair":164,"prev":167,"next":163,"e1":"0.072399,-0.801801,-0.593190","e2":"0.053346,-0.590787,0.805063","e3":"-0.995948,-0.089930,0.000000","position":"-2197.452293,1023.667890,-952.689427","backboneCenter":"-2149.014885,951.876627,-733.500577","sidechainCenter":"-2245.889700,1095.459152,-1171.878277","tag":""},"163":{"type":"$","pair":162,"prev":165,"next":161,"e1":"0.089871,-0.995290,-0.036359","e2":"0.003270,-0.036212,0.999339","e3":"-0.995948,-0.089930,0.000000","position":"-2567.603995,1286.671091,-836.325038","backboneCenter":"-2531.460934,1351.036065,-612.506475","sidechainCenter":"-2603.747055,1222.306116,-1060.143601","tag":""},"161":{"type":"$","pair":160,"prev":163,"next":159,"e1":"0.076085,-0.842613,0.533117","e2":"-0.047943,0.530957,0.846042","e3":"-0.995948,-0.089930,-0.000000","position":"-2939.035779,1563.850828,-906.563663","backboneCenter":"-2913.283682,1743.292630,-755.960247","sidechainCenter":"-2964.787876,1384.409026,-1057.167079","tag":""},"159":{"type":"$","pair":158,"prev":161,"next":157,"e1":"0.035836,-0.396873,0.917174","e2":"-0.082482,0.913458,0.398488","e3":"-0.995948,-0.089930,0.000000","position":"-3302.068389,1748.012199,-1138.976070","backboneCenter":"-3281.189859,1981.427306,-1113.968182","sidechainCenter":"-3322.946919,1514.597091,-1163.983957","tag":""},"157":{"type":"$","pair":156,"prev":159,"next":155,"e1":"-0.016876,0.186901,0.982234","e2":"-0.088332,0.978254,-0.187661","e3":"-0.995948,-0.089930,0.000000","position":"-3649.943828,1764.312406,-1452.728430","backboneCenter":"-3626.726426,1971.825196,-1562.013900","sidechainCenter":"-3673.161230,1556.799616,-1343.442960","tag":""},"155":{"type":"$","pair":154,"prev":157,"next":153,"e1":"-0.063719,0.705670,0.705670","e2":"-0.063461,0.702811,-0.708541","e3":"-0.995948,-0.089930,0.000000","position":"-3981.175815,1596.291339,-1738.696603","backboneCenter":"-3949.220569,1707.035104,-1944.265570","sidechainCenter":"-4013.131062,1485.547574,-1533.127635","tag":""},"153":{"type":"$","pair":152,"prev":155,"next":151,"e1":"-0.088400,0.979005,0.183672","e2":"-0.016518,0.182928,-0.982988","e3":"-0.995948,-0.089930,0.000000","position":"-4300.066719,1291.596454,-1897.419882","backboneCenter":"-4256.013709,1268.361083,-2127.774760","sidechainCenter":"-4344.119730,1314.831825,-1667.065005","tag":""},"151":{"type":"$","pair":150,"prev":153,"next":200,"e1":"-0.082335,0.911839,-0.402209","e2":"0.036171,-0.400579,-0.915549","e3":"-0.995948,-0.089930,0.000000","position":"-4615.211181,945.410826,-1873.693770","backboneCenter":"-4559.908130,797.584609,-2048.716345","sidechainCenter":"-4670.514231,1093.237043,-1698.671195","tag":""},"200":{"type":"$","pair":201,"prev":151,"next":202,"e1":"0.003635,-0.040253,-0.999183","e2":"-0.089857,0.995135,-0.040416","e3":"0.995948,0.089930,0.000000","position":"-4596.778773,-193.865942,-1888.895004","backboneCenter":"-4662.906685,70.515278,-1856.885752","sidechainCenter":"-4530.650860,-458.247162,-1920.904256","tag":""},"202":{"type":"$","pair":203,"prev":200,"next":204,"e1":"-0.047634,0.527532,-0.848199","e2":"-0.076279,0.844762,0.529678","e3":"0.995948,0.089930,0.000000","position":"-4245.665122,-246.028392,-1581.559328","backboneCenter":"-4305.959969,-46.246629,-1403.383288","sidechainCenter":"-4185.370274,-445.810155,-1759.735368","tag":""},"204":{"type":"$","pair":205,"prev":202,"next":206,"e1":"-0.082335,0.911839,-0.402209","e2":"-0.036171,0.400579,0.915549","e3":"0.995948,0.089930,0.000000","position":"-3880.282614,-456.214183,-1374.739261","backboneCenter":"-3928.351351,-391.832963,-1112.366668","sidechainCenter":"-3832.213878,-520.595403,-1637.111854","tag":""},"206":{"type":"$","pair":207,"prev":204,"next":208,"e1":"-0.088400,0.979005,0.183672","e2":"0.016518,-0.182928,0.982988","e3":"0.995948,0.089930,0.000000","position":"-3508.206549,-740.529135,-1340.367526","backboneCenter":"-3541.908411,-835.256773,-1085.052463","sidechainCenter":"-3474.504687,-645.801498,-1595.682590","tag":""},"208":{"type":"$","pair":209,"prev":206,"next":210,"e1":"-0.063719,0.705670,0.705670","e2":"0.063461,-0.702811,0.708541","e3":"0.995948,0.089930,0.000000","position":"-3139.340266,-989.296696,-1490.398732","backboneCenter":"-3161.531339,-1211.502902,-1330.940648","sidechainCenter":"-3117.149193,-767.090489,-1649.856816","tag":""},"210":{"type":"$","pair":211,"prev":208,"next":212,"e1":"-0.016876,0.186901,0.982234","e2":"0.088332,-0.978254,0.187661","e3":"0.995948,0.089930,0.000000","position":"-2782.470734,-1105.203813,-1772.651512","backboneCenter":"-2800.010594,-1378.920819,-1764.510473","sidechainCenter":"-2764.930874,-831.486807,-1780.792550","tag":""},"212":{"type":"$","pair":213,"prev":210,"next":214,"e1":"0.035836,-0.396873,0.917174","e2":"0.082482,-0.913458,-0.398488","e3":"0.995948,0.089930,0.000000","position":"-2442.212409,-1037.146753,-2088.957387","backboneCenter":"-2463.578341,-1268.491157,-2234.964874","sidechainCenter":"-2420.846478,-805.802349,-1942.949899","tag":""},"214":{"type":"$","pair":215,"prev":212,"next":216,"e1":"0.076085,-0.842613,0.533117","e2":"0.047943,-0.530957,-0.846042","e3":"0.995948,0.089930,0.000000","position":"-2117.402314,-798.005150,-2329.304095","backboneCenter":"-2149.740880,-907.830885,-2578.678206","sidechainCenter":"-2085.063747,-688.179414,-2079.929983","tag":""},"216":{"type":"$","pair":217,"prev":214,"next":218,"e1":"0.089871,-0.995290,-0.036359","e2":"-0.003270,0.036212,-0.999339","e3":"0.995948,0.089930,-0.000000","position":"-1801.504523,-460.162424,-2410.098230","backboneCenter":"-1848.145968,-411.588033,-2676.105799","sidechainCenter":"-1754.863078,-508.736815,-2144.090662","tag":""},"218":{"type":"$","pair":219,"prev":216,"next":220,"e1":"0.072399,-0.801801,-0.593190","e2":"-0.053346,0.590787,-0.805063","e3":"0.995948,0.089930,-0.000000","position":"-1484.883382,-130.330585,-2303.239318","backboneCenter":"-1544.183359,58.433287,-2493.362005","sidechainCenter":"-1425.583404,-319.094456,-2113.116632","tag":""},"220":{"type":"$","pair":221,"prev":218,"next":222,"e1":"0.029747,-0.329443,-0.943707","e2":"-0.084868,0.939884,-0.330783","e3":"0.995948,0.089930,0.000000","position":"-1158.154819,87.564574,-2045.893252","backboneCenter":"-1224.066302,349.548901,-2094.005737","sidechainCenter":"-1092.243336,-174.419753,-1997.780767","tag":""},"222":{"type":"$","pair":223,"prev":220,"next":224,"e1":"-0.023251,0.257496,-0.966000","e2":"-0.086872,0.962086,0.258544","e3":"0.995948,0.089930,0.000000","position":"-815.450160,128.529217,-1727.565872","backboneCenter":"-879.626618,371.298650,-1616.934469","sidechainCenter":"-751.273703,-114.240216,-1838.197274","tag":""},"224":{"type":"$","pair":225,"prev":222,"next":-1,"e1":"-0.068162,0.754878,-0.652314","e2":"-0.058663,0.649671,0.757949","e3":"0.995948,0.089930,0.000000","position":"-456.457271,-10.893455,-1458.972526","backboneCenter":"-511.155619,126.908740,-1228.075215","sidechainCenter":"-401.758923,-148.695650,-1689.869837","tag":""}}},"2283":{"chainName":"Merged Strand","isScaffold":false,"fivePrimeId":26,"threePrimeId":122,"nucleotides":{"26":{"type":"$","pair":27,"prev":-1,"next":28,"e1":"0.029747,-0.329443,-0.943707","e2":"-0.084868,0.939884,-0.330783","e3":"0.995948,0.089930,-0.000000","position":"-49.822849,-677.936216,1197.723586","backboneCenter":"-115.734332,-415.951889,1149.611101","sidechainCenter":"16.088634,-939.920543,1245.836071","tag":""},"28":{"type":"$","pair":29,"prev":26,"next":30,"e1":"-0.023251,0.257496,-0.966000","e2":"-0.086872,0.962086,0.258544","e3":"0.995948,0.089930,0.000000","position":"292.881810,-636.971574,1516.050966","backboneCenter":"228.705352,-394.202141,1626.682369","sidechainCenter":"357.058267,-879.741007,1405.419564","tag":""},"30":{"type":"$","pair":31,"prev":28,"next":32,"e1":"-0.068162,0.754878,-0.652314","e2":"-0.058663,0.649671,0.757949","e3":"0.995948,0.089930,0.000000","position":"651.874700,-776.394245,1784.644312","backboneCenter":"597.176352,-638.592050,2015.541623","sidechainCenter":"706.573048,-914.196440,1553.747001","tag":""},"32":{"type":"$","pair":33,"prev":30,"next":34,"e1":"-0.089367,0.989710,-0.111752","e2":"-0.010050,0.111299,0.993737","e3":"0.995948,0.089930,0.000000","position":"1021.802853,-1036.921708,1910.085942","backboneCenter":"981.029178,-1053.331131,2180.942289","sidechainCenter":"1062.576527,-1020.512284,1639.229595","tag":""},"34":{"type":"$","pair":35,"prev":32,"next":36,"e1":"-0.079489,0.880318,0.467678","e2":"0.042058,-0.465784,0.883899","e3":"0.995948,0.089930,0.000000","position":"1393.509980,-1317.150776,1848.746829","backboneCenter":"1366.264494,-1483.380871,2065.357451","sidechainCenter":"1420.755465,-1150.920680,1632.136207","tag":""},"36":{"type":"$","pair":37,"prev":34,"next":38,"e1":"-0.041965,0.464748,0.884448","e2":"0.079539,-0.880865,0.466639","e3":"0.995948,0.089930,0.000000","position":"1757.221057,-1508.825980,1621.960925","backboneCenter":"1738.402127,-1768.377660,1708.987908","sidechainCenter":"1776.039988,-1249.274300,1534.933941","tag":""},"38":{"type":"$","pair":39,"prev":36,"next":40,"e1":"0.010155,-0.112463,0.993604","e2":"0.089355,-0.989578,-0.112921","e3":"0.995948,0.089930,0.000000","position":"2105.942117,-1534.491186,1308.605142","backboneCenter":"2087.517321,-1798.407798,1235.780205","sidechainCenter":"2124.366912,-1270.574574,1381.430079","tag":""},"40":{"type":"$","pair":41,"prev":38,"next":42,"e1":"0.058743,-0.650558,0.757181","e2":"0.068093,-0.754113,-0.653205","e3":"0.995948,0.089930,0.000000","position":"2437.892767,-1374.429104,1017.665690","backboneCenter":"2411.692606,-1552.235857,810.317595","sidechainCenter":"2464.092928,-1196.622351,1225.013785","tag":""},"42":{"type":"$","pair":43,"prev":40,"next":44,"e1":"0.086900,-0.962388,0.257408","e2":"0.023149,-0.256365,-0.966303","e3":"0.995948,0.089930,0.000000","position":"2757.125425,-1073.519028,850.332303","backboneCenter":"2717.684697,-1104.690434,580.577423","sidechainCenter":"2796.566153,-1042.347622,1120.087182","tag":""},"44":{"type":"$","pair":45,"prev":42,"next":46,"e1":"0.084833,-0.939495,-0.331893","e2":"-0.029847,0.330548,-0.943318","e3":"0.995948,0.089930,0.000000","position":"3072.115865,-725.627666,864.804103","backboneCenter":"3018.574482,-600.638510,626.464107","sidechainCenter":"3125.657249,-850.616821,1103.144099","tag":""},"46":{"type":"$","pair":47,"prev":44,"next":48,"e1":"0.053260,-0.589843,-0.805760","e2":"-0.072462,0.802495,-0.592243","e3":"0.995948,0.089930,0.000000","position":"3392.815323,-440.961974,1056.047749","backboneCenter":"3329.217453,-204.600219,932.018100","sidechainCenter":"3456.413194,-677.323730,1180.077398","tag":""},"48":{"type":"$","pair":49,"prev":46,"next":99,"e1":"0.003164,-0.035041,-0.999381","e2":"-0.089874,0.995332,-0.035184","e3":"0.995948,0.089930,0.000000","position":"3727.189417,-307.738809,1357.548049","backboneCenter":"3661.076909,-43.528185,1390.966682","sidechainCenter":"3793.301926,-571.949433,1324.129416","tag":""},"99":{"type":"$","pair":98,"prev":48,"next":97,"e1":"0.089852,-0.995087,-0.041591","e2":"0.003740,-0.041423,0.999135","e3":"-0.995948,-0.089930,0.000000","position":"3695.012119,983.758538,2407.070157","backboneCenter":"3731.260643,1046.955524,2631.204281","sidechainCenter":"3658.763594,920.561552,2182.936034","tag":""},"97":{"type":"$","pair":96,"prev":99,"next":95,"e1":"0.076335,-0.845382,0.528680","e2":"-0.047544,0.526538,0.848822","e3":"-0.995948,-0.089930,0.000000","position":"3323.547642,1261.300326,2338.452813","backboneCenter":"3349.370871,1439.954361,2489.977782","sidechainCenter":"3297.724413,1082.646291,2186.927843","tag":""},"95":{"type":"$","pair":94,"prev":97,"next":93,"e1":"0.036268,-0.401651,0.915075","e2":"-0.082293,0.911367,0.403285","e3":"-0.995948,-0.089930,0.000000","position":"2960.405863,1446.670719,2107.174888","backboneCenter":"2981.296452,1679.952269,2133.389802","sidechainCenter":"2939.515273,1213.389170,2080.959973","tag":""},"93":{"type":"$","pair":92,"prev":95,"next":91,"e1":"-0.016414,0.181776,0.983203","e2":"-0.088420,0.979220,-0.182515","e3":"-0.995948,-0.089930,-0.000000","position":"2612.382746,1464.606418,1793.675633","backboneCenter":"2635.548942,1672.686312,1685.462856","sidechainCenter":"2589.216551,1256.526525,1901.888410","tag":""},"91":{"type":"$","pair":90,"prev":93,"next":89,"e1":"-0.063386,0.701980,0.709370","e2":"-0.063794,0.706496,-0.704836","e3":"-0.995948,-0.089930,-0.000000","position":"2281.015935,1298.078481,1506.991159","backboneCenter":"2312.874518,1409.892770,1301.987464","sidechainCenter":"2249.157353,1186.264192,1711.994855","tag":""},"89":{"type":"$","pair":88,"prev":91,"next":87,"e1":"-0.088312,0.978034,0.188816","e2":"-0.016980,0.188051,-0.982013","e3":"-0.995948,-0.089930,0.000000","position":"1962.049954,994.215049,1346.831304","backboneCenter":"2005.994464,972.181291,1116.337674","sidechainCenter":"1918.105444,1016.248807,1577.324934","tag":""},"87":{"type":"$","pair":86,"prev":89,"next":85,"e1":"-0.082523,0.913924,-0.397409","e2":"0.035739,-0.395799,-0.917642","e3":"-0.995948,-0.089930,0.000000","position":"1646.916275,647.910016,1368.900211","backboneCenter":"1702.136724,500.998575,1193.083118","sidechainCenter":"1591.695825,794.821457,1544.717305","tag":""},"85":{"type":"$","pair":84,"prev":87,"next":83,"e1":"-0.048033,0.531948,-0.845414","e2":"0.076028,-0.841989,-0.534112","e3":"-0.995948,-0.089930,-0.000000","position":"1325.713482,368.818609,1565.522240","backboneCenter":"1387.478074,149.432733,1505.531468","sidechainCenter":"1263.948889,588.204484,1625.513012","tag":""},"83":{"type":"$","pair":82,"prev":85,"next":81,"e1":"0.003164,-0.035041,-0.999381","e2":"0.089874,-0.995332,0.035184","e3":"-0.995948,-0.089930,0.000000","position":"990.651018,243.218928,1868.311578","backboneCenter":"1051.951881,28.968723,1945.012122","sidechainCenter":"929.350156,457.469134,1791.611033","tag":""},"81":{"type":"$","pair":80,"prev":83,"next":79,"e1":"0.053260,-0.589843,-0.805760","e2":"0.072462,-0.802495,0.592243","e3":"-0.995948,-0.089930,0.000000","position":"638.758769,304.004127,2171.957060","backboneCenter":"692.749316,170.713492,2358.672210","sidechainCenter":"584.768222,437.294762,1985.241910","tag":""},"79":{"type":"$","pair":78,"prev":81,"next":77,"e1":"0.084833,-0.939495,-0.331893","e2":"0.029847,-0.330548,0.943318","e3":"-0.995948,-0.089930,0.000000","position":"272.920072,519.242062,2370.849752","backboneCenter":"315.296271,514.576883,2602.639342","sidechainCenter":"230.543874,523.907241,2139.060163","tag":""},"77":{"type":"$","pair":76,"prev":79,"next":75,"e1":"0.086900,-0.962388,0.257408","e2":"-0.023149,0.256365,0.966303","e3":"-0.995948,-0.089930,0.000000","position":"-99.131106,803.281401,2395.814098","backboneCenter":"-68.633779,930.171191,2592.060917","sidechainCenter":"-129.628433,676.391610,2199.567279","tag":""},"75":{"type":"$","pair":74,"prev":77,"next":73,"e1":"0.058743,-0.650558,0.757181","e2":"-0.068093,0.754113,0.653205","e3":"-0.995948,-0.089930,0.000000","position":"-467.500083,1046.541448,2238.167413","backboneCenter":"-445.014638,1262.160454,2330.616148","sidechainCenter":"-489.985527,830.922441,2145.718677","tag":""},"73":{"type":"$","pair":72,"prev":75,"next":71,"e1":"0.010155,-0.112463,0.993604","e2":"-0.089355,0.989578,0.112921","e3":"-0.995948,-0.089930,0.000000","position":"-823.572855,1153.624686,1952.739751","backboneCenter":"-802.445744,1384.286831,1909.236417","sidechainCenter":"-844.699966,922.962542,1996.243084","tag":""},"71":{"type":"$","pair":70,"prev":73,"next":69,"e1":"-0.041965,0.464748,0.884448","e2":"-0.079539,0.880865,-0.466639","e3":"-0.995948,-0.089930,-0.000000","position":"-1163.012081,1076.496356,1638.803827","backboneCenter":"-1136.117321,1243.283507,1474.479032","sidechainCenter":"-1189.906841,909.709206,1803.128622","tag":""},"69":{"type":"$","pair":68,"prev":71,"next":67,"e1":"-0.079489,0.880318,0.467678","e2":"-0.042058,0.465784,-0.883899","e3":"-0.995948,-0.089930,0.000000","position":"-1487.265625,831.191110,1405.547626","backboneCenter":"-1449.483242,877.401074,1177.554094","sidechainCenter":"-1525.048008,784.981145,1633.541158","tag":""},"67":{"type":"$","pair":66,"prev":69,"next":65,"e1":"-0.089367,0.989710,-0.111752","e2":"0.010050,-0.111299,-0.993737","e3":"-0.995948,-0.089930,-0.000000","position":"-1803.062983,492.236104,1334.098451","backboneCenter":"-1753.059755,403.103848,1121.733110","sidechainCenter":"-1853.066210,581.368360,1546.463792","tag":""},"65":{"type":"$","pair":64,"prev":67,"next":63,"e1":"-0.068162,0.754878,-0.652314","e2":"0.058663,-0.649671,-0.757949","e3":"-0.995948,-0.089930,0.000000","position":"-2120.074738,166.730202,1449.306568","backboneCenter":"-2060.767895,-25.436824,1326.430808","sidechainCenter":"-2179.381580,358.897228,1572.182328","tag":""},"63":{"type":"$","pair":62,"prev":65,"next":61,"e1":"-0.023251,0.257496,-0.966000","e2":"0.086872,-0.962086,-0.258544","e3":"-0.995948,-0.089930,-0.000000","position":"-2447.549106,-42.905376,1711.102201","backboneCenter":"-2385.091707,-269.963877,1720.452631","sidechainCenter":"-2510.006505,184.153124,1701.751772","tag":""},"61":{"type":"$","pair":60,"prev":63,"next":59,"e1":"0.029747,-0.329443,-0.943707","e2":"0.084868,-0.939884,0.330783","e3":"-0.995948,-0.089930,0.000000","position":"-2791.095368,-74.549506,2028.431937","backboneCenter":"-2732.736246,-256.220812,2166.756444","sidechainCenter":"-2849.454490,107.121799,1890.107429","tag":""},"59":{"type":"$","pair":58,"prev":61,"next":57,"e1":"0.072399,-0.801801,-0.593190","e2":"0.053346,-0.590787,0.805063","e3":"-0.995948,-0.089930,0.000000","position":"-3150.732947,72.012905,2290.927410","backboneCenter":"-3102.295539,0.221642,2510.116260","sidechainCenter":"-3199.170354,143.804167,2071.738560","tag":""},"57":{"type":"$","pair":56,"prev":59,"next":55,"e1":"0.089871,-0.995290,-0.036359","e2":"0.003270,-0.036212,0.999339","e3":"-0.995948,-0.089930,0.000000","position":"-3520.884649,335.016106,2407.291799","backboneCenter":"-3484.741588,399.381080,2631.110362","sidechainCenter":"-3557.027709,270.651131,2183.473236","tag":""},"55":{"type":"$","pair":54,"prev":57,"next":53,"e1":"0.076085,-0.842613,0.533117","e2":"-0.047943,0.530957,0.846042","e3":"-0.995948,-0.089930,0.000000","position":"-3892.316434,612.195843,2337.053174","backboneCenter":"-3866.564337,791.637645,2487.656590","sidechainCenter":"-3918.068531,432.754041,2186.449758","tag":""},"53":{"type":"$","pair":52,"prev":55,"next":51,"e1":"0.035836,-0.396873,0.917174","e2":"-0.082482,0.913458,0.398488","e3":"-0.995948,-0.089930,0.000000","position":"-4255.349044,796.357213,2104.640767","backboneCenter":"-4234.470514,1029.772320,2129.648655","sidechainCenter":"-4276.227574,562.942105,2079.632880","tag":""},"51":{"type":"$","pair":50,"prev":53,"next":100,"e1":"-0.016876,0.186901,0.982234","e2":"-0.088332,0.978254,-0.187661","e3":"-0.995948,-0.089930,0.000000","position":"-4603.224482,812.657421,1790.888407","backboneCenter":"-4580.007080,1020.170211,1681.602937","sidechainCenter":"-4626.441884,605.144631,1900.173877","tag":""},"100":{"type":"$","pair":101,"prev":51,"next":102,"e1":"-0.063719,0.705670,0.705670","e2":"0.063461,-0.702811,0.708541","e3":"0.995948,0.089930,0.000000","position":"-4727.602905,1254.984216,877.984976","backboneCenter":"-4749.793978,1032.778010,1037.443060","sidechainCenter":"-4705.411832,1477.190423,718.526892","tag":""},"102":{"type":"$","pair":103,"prev":100,"next":104,"e1":"-0.016876,0.186901,0.982234","e2":"0.088332,-0.978254,0.187661","e3":"0.995948,0.089930,0.000000","position":"-4370.733372,1139.077099,595.732196","backboneCenter":"-4388.273232,865.360093,603.873235","sidechainCenter":"-4353.193512,1412.794105,587.591158","tag":""},"104":{"type":"$","pair":105,"prev":102,"next":106,"e1":"0.035836,-0.396873,0.917174","e2":"0.082482,-0.913458,-0.398488","e3":"0.995948,0.089930,0.000000","position":"-4030.475047,1207.134158,279.426321","backboneCenter":"-4051.840979,975.789754,133.418834","sidechainCenter":"-4009.109116,1438.478562,425.433809","tag":""},"106":{"type":"$","pair":107,"prev":104,"next":108,"e1":"0.076085,-0.842613,0.533117","e2":"0.047943,-0.530957,-0.846042","e3":"0.995948,0.089930,0.000000","position":"-3705.664952,1446.275761,39.079613","backboneCenter":"-3738.003518,1336.450026,-210.294498","sidechainCenter":"-3673.326385,1556.101497,288.453725","tag":""},"108":{"type":"$","pair":109,"prev":106,"next":110,"e1":"0.089871,-0.995290,-0.036359","e2":"-0.003270,0.036212,-0.999339","e3":"0.995948,0.089930,-0.000000","position":"-3389.767161,1784.118487,-41.714522","backboneCenter":"-3436.408606,1832.692878,-307.722091","sidechainCenter":"-3343.125716,1735.544096,224.293046","tag":""},"110":{"type":"$","pair":111,"prev":108,"next":112,"e1":"0.072399,-0.801801,-0.593190","e2":"-0.053346,0.590787,-0.805063","e3":"0.995948,0.089930,-0.000000","position":"-3073.146020,2113.950327,65.144390","backboneCenter":"-3132.445997,2302.714199,-124.978297","sidechainCenter":"-3013.846042,1925.186456,255.267076","tag":""},"112":{"type":"$","pair":113,"prev":110,"next":114,"e1":"0.029747,-0.329443,-0.943707","e2":"-0.084868,0.939884,-0.330783","e3":"0.995948,0.089930,-0.000000","position":"-2746.417458,2331.845486,322.490456","backboneCenter":"-2812.328941,2593.829813,274.377971","sidechainCenter":"-2680.505975,2069.861159,370.602941","tag":""},"114":{"type":"$","pair":115,"prev":112,"next":116,"e1":"-0.023251,0.257496,-0.966000","e2":"-0.086872,0.962086,0.258544","e3":"0.995948,0.089930,0.000000","position":"-2403.712798,2372.810128,640.817836","backboneCenter":"-2467.889256,2615.579561,751.449239","sidechainCenter":"-2339.536341,2130.040695,530.186434","tag":""},"116":{"type":"$","pair":117,"prev":114,"next":118,"e1":"-0.068162,0.754878,-0.652314","e2":"-0.058663,0.649671,0.757949","e3":"0.995948,0.089930,0.000000","position":"-2044.719909,2233.387456,909.411182","backboneCenter":"-2099.418257,2371.189651,1140.308493","sidechainCenter":"-1990.021561,2095.585261,678.513871","tag":""},"118":{"type":"$","pair":119,"prev":116,"next":120,"e1":"-0.089367,0.989710,-0.111752","e2":"-0.010050,0.111299,0.993737","e3":"0.995948,0.089930,0.000000","position":"-1674.791756,1972.859993,1034.852812","backboneCenter":"-1715.565431,1956.450570,1305.709159","sidechainCenter":"-1634.018082,1989.269417,763.996465","tag":""},"120":{"type":"$","pair":121,"prev":118,"next":122,"e1":"-0.079489,0.880318,0.467678","e2":"0.042058,-0.465784,0.883899","e3":"0.995948,0.089930,0.000000","position":"-1303.084629,1692.630926,973.513699","backboneCenter":"-1330.330115,1526.400831,1190.124321","sidechainCenter":"-1275.839144,1858.861022,756.903077","tag":""},"122":{"type":"$","pair":123,"prev":120,"next":-1,"e1":"-0.041965,0.464748,0.884448","e2":"0.079539,-0.880865,0.466639","e3":"0.995948,0.089930,0.000000","position":"-939.373552,1500.955722,746.727795","backboneCenter":"-958.192482,1241.404042,833.754778","sidechainCenter":"-920.554621,1760.507402,659.700811","tag":""}}}}}
```
