## Supplementary material for "Adenita: Interactive 3D modeling and visualization of DNA Nanostructures": Showcase designs files: DNA pore 12ds_2.adnpart

```
{"version":0.5,"name":"Structural model","doubleStrands":{"2733":{"firstBaseSegment":0,"lastBaseSegment":1,"initialTwistAngle":-68.6,"bases":{"0":{"number":0,"position":"-12797.272328,-5971.823387,2044.742299","next":2,"previous":-1,"e1":"-0.083656,0.704628,0.704628","e2":"0.083073,-0.699714,0.709577","e3":"0.993026,0.117896,0.000000","cell":{"type":0,"left":0,"right":1}},"2":{"number":1,"position":"-12454.678372,-5931.149299,2044.742299","next":3,"previous":0,"e1":"-0.083656,0.704628,0.704628","e2":"0.083073,-0.699714,0.709577","e3":"0.993026,0.117896,0.000000","cell":{"type":0,"left":2,"right":3}},"3":{"number":2,"position":"-12112.084417,-5890.475212,2044.742299","next":4,"previous":2,"e1":"-0.083656,0.704628,0.704628","e2":"0.083073,-0.699714,0.709577","e3":"0.993026,0.117896,0.000000","cell":{"type":0,"left":4,"right":5}},"4":{"number":3,"position":"-11769.490461,-5849.801125,2044.742299","next":5,"previous":3,"e1":"-0.083656,0.704628,0.704628","e2":"0.083073,-0.699714,0.709577","e3":"0.993026,0.117896,0.000000","cell":{"type":0,"left":6,"right":7}},"5":{"number":4,"position":"-11426.896505,-5809.127038,2044.742299","next":6,"previous":4,"e1":"-0.083656,0.704628,0.704628","e2":"0.083073,-0.699714,0.709577","e3":"0.993026,0.117896,0.000000","cell":{"type":0,"left":8,"right":9}},"6":{"number":5,"position":"-11084.302549,-5768.452950,2044.742299","next":7,"previous":5,"e1":"-0.083656,0.704628,0.704628","e2":"0.083073,-0.699714,0.709577","e3":"0.993026,0.117896,0.000000","cell":{"type":0,"left":10,"right":11}},"7":{"number":6,"position":"-10741.708593,-5727.778863,2044.742299","next":8,"previous":6,"e1":"-0.083656,0.704628,0.704628","e2":"0.083073,-0.699714,0.709577","e3":"0.993026,0.117896,0.000000","cell":{"type":0,"left":12,"right":13}},"8":{"number":7,"position":"-10399.114637,-5687.104776,2044.742299","next":9,"previous":7,"e1":"-0.083656,0.704628,0.704628","e2":"0.083073,-0.699714,0.709577","e3":"0.993026,0.117896,0.000000","cell":{"type":0,"left":14,"right":15}},"9":{"number":8,"position":"-10056.520681,-5646.430688,2044.742299","next":10,"previous":8,"e1":"-0.083656,0.704628,0.704628","e2":"0.083073,-0.699714,0.709577","e3":"0.993026,0.117896,0.000000","cell":{"type":0,"left":16,"right":17}},"10":{"number":9,"position":"-9713.926725,-5605.756601,2044.742299","next":11,"previous":9,"e1":"-0.083656,0.704628,0.704628","e2":"0.083073,-0.699714,0.709577","e3":"0.993026,0.117896,0.000000","cell":{"type":0,"left":18,"right":19}},"11":{"number":10,"position":"-9371.332769,-5565.082514,2044.742299","next":12,"previous":10,"e1":"-0.083656,0.704628,0.704628","e2":"0.083073,-0.699714,0.709577","e3":"0.993026,0.117896,0.000000","cell":{"type":0,"left":20,"right":21}},"12":{"number":11,"position":"-9028.738813,-5524.408427,2044.742299","next":13,"previous":11,"e1":"-0.083656,0.704628,0.704628","e2":"0.083073,-0.699714,0.709577","e3":"0.993026,0.117896,0.000000","cell":{"type":0,"left":22,"right":23}},"13":{"number":12,"position":"-8686.144858,-5483.734339,2044.742299","next":14,"previous":12,"e1":"-0.083656,0.704628,0.704628","e2":"0.083073,-0.699714,0.709577","e3":"0.993026,0.117896,0.000000","cell":{"type":0,"left":24,"right":25}},"14":{"number":13,"position":"-8343.550902,-5443.060252,2044.742299","next":15,"previous":13,"e1":"-0.083656,0.704628,0.704628","e2":"0.083073,-0.699714,0.709577","e3":"0.993026,0.117896,0.000000","cell":{"type":0,"left":26,"right":27}},"15":{"number":14,"position":"-8000.956946,-5402.386165,2044.742299","next":16,"previous":14,"e1":"-0.083656,0.704628,0.704628","e2":"0.083073,-0.699714,0.709577","e3":"0.993026,0.117896,0.000000","cell":{"type":0,"left":28,"right":29}},"16":{"number":15,"position":"-7658.362990,-5361.712078,2044.742299","next":17,"previous":15,"e1":"-0.083656,0.704628,0.704628","e2":"0.083073,-0.699714,0.709577","e3":"0.993026,0.117896,0.000000","cell":{"type":0,"left":30,"right":31}},"17":{"number":16,"position":"-7315.769034,-5321.037990,2044.742299","next":18,"previous":16,"e1":"-0.083656,0.704628,0.704628","e2":"0.083073,-0.699714,0.709577","e3":"0.993026,0.117896,0.000000","cell":{"type":0,"left":32,"right":33}},"18":{"number":17,"position":"-6973.175078,-5280.363903,2044.742299","next":19,"previous":17,"e1":"-0.083656,0.704628,0.704628","e2":"0.083073,-0.699714,0.709577","e3":"0.993026,0.117896,0.000000","cell":{"type":0,"left":34,"right":35}},"19":{"number":18,"position":"-6630.581122,-5239.689816,2044.742299","next":20,"previous":18,"e1":"-0.083656,0.704628,0.704628","e2":"0.083073,-0.699714,0.709577","e3":"0.993026,0.117896,0.000000","cell":{"type":0,"left":36,"right":37}},"20":{"number":19,"position":"-6287.987166,-5199.015728,2044.742299","next":21,"previous":19,"e1":"-0.083656,0.704628,0.704628","e2":"0.083073,-0.699714,0.709577","e3":"0.993026,0.117896,0.000000","cell":{"type":0,"left":38,"right":39}},"21":{"number":20,"position":"-5945.393210,-5158.341641,2044.742299","next":22,"previous":20,"e1":"-0.083656,0.704628,0.704628","e2":"0.083073,-0.699714,0.709577","e3":"0.993026,0.117896,0.000000","cell":{"type":0,"left":40,"right":41}},"22":{"number":21,"position":"-5602.799254,-5117.667554,2044.742299","next":23,"previous":21,"e1":"-0.083656,0.704628,0.704628","e2":"0.083073,-0.699714,0.709577","e3":"0.993026,0.117896,0.000000","cell":{"type":0,"left":42,"right":43}},"23":{"number":22,"position":"-5260.205298,-5076.993467,2044.742299","next":24,"previous":22,"e1":"-0.083656,0.704628,0.704628","e2":"0.083073,-0.699714,0.709577","e3":"0.993026,0.117896,0.000000","cell":{"type":0,"left":44,"right":45}},"24":{"number":23,"position":"-4917.611343,-5036.319379,2044.742299","next":1,"previous":23,"e1":"-0.083656,0.704628,0.704628","e2":"0.083073,-0.699714,0.709577","e3":"0.993026,0.117896,0.000000","cell":{"type":0,"left":46,"right":47}},"1":{"number":24,"position":"-4575.017387,-4995.645292,2044.742299","next":-1,"previous":24,"e1":"-0.083656,0.704628,0.704628","e2":"0.083073,-0.699714,0.709577","e3":"0.993026,0.117896,0.000000","cell":{"type":0,"left":48,"right":49}}}},"2809":{"firstBaseSegment":25,"lastBaseSegment":26,"initialTwistAngle":-137.2,"bases":{"25":{"number":0,"position":"-13008.199995,-4195.199776,2871.404399","next":27,"previous":-1,"e1":"-0.083656,0.704628,0.704628","e2":"0.083073,-0.699714,0.709577","e3":"0.993026,0.117896,0.000000","cell":{"type":0,"left":50,"right":51}},"27":{"number":1,"position":"-12665.606039,-4154.525689,2871.404399","next":28,"previous":25,"e1":"-0.083656,0.704628,0.704628","e2":"0.083073,-0.699714,0.709577","e3":"0.993026,0.117896,0.000000","cell":{"type":0,"left":52,"right":53}},"28":{"number":2,"position":"-12323.012083,-4113.851601,2871.404399","next":29,"previous":27,"e1":"-0.083656,0.704628,0.704628","e2":"0.083073,-0.699714,0.709577","e3":"0.993026,0.117896,0.000000","cell":{"type":0,"left":54,"right":55}},"29":{"number":3,"position":"-11980.418128,-4073.177514,2871.404399","next":30,"previous":28,"e1":"-0.083656,0.704628,0.704628","e2":"0.083073,-0.699714,0.709577","e3":"0.993026,0.117896,0.000000","cell":{"type":0,"left":56,"right":57}},"30":{"number":4,"position":"-11637.824172,-4032.503427,2871.404399","next":31,"previous":29,"e1":"-0.083656,0.704628,0.704628","e2":"0.083073,-0.699714,0.709577","e3":"0.993026,0.117896,0.000000","cell":{"type":0,"left":58,"right":59}},"31":{"number":5,"position":"-11295.230216,-3991.829339,2871.404399","next":32,"previous":30,"e1":"-0.083656,0.704628,0.704628","e2":"0.083073,-0.699714,0.709577","e3":"0.993026,0.117896,0.000000","cell":{"type":0,"left":60,"right":61}},"32":{"number":6,"position":"-10952.636260,-3951.155252,2871.404399","next":33,"previous":31,"e1":"-0.083656,0.704628,0.704628","e2":"0.083073,-0.699714,0.709577","e3":"0.993026,0.117896,0.000000","cell":{"type":0,"left":62,"right":63}},"33":{"number":7,"position":"-10610.042304,-3910.481165,2871.404399","next":34,"previous":32,"e1":"-0.083656,0.704628,0.704628","e2":"0.083073,-0.699714,0.709577","e3":"0.993026,0.117896,0.000000","cell":{"type":0,"left":64,"right":65}},"34":{"number":8,"position":"-10267.448348,-3869.807078,2871.404399","next":35,"previous":33,"e1":"-0.083656,0.704628,0.704628","e2":"0.083073,-0.699714,0.709577","e3":"0.993026,0.117896,0.000000","cell":{"type":0,"left":66,"right":67}},"35":{"number":9,"position":"-9924.854392,-3829.132990,2871.404399","next":36,"previous":34,"e1":"-0.083656,0.704628,0.704628","e2":"0.083073,-0.699714,0.709577","e3":"0.993026,0.117896,0.000000","cell":{"type":0,"left":68,"right":69}},"36":{"number":10,"position":"-9582.260436,-3788.458903,2871.404399","next":37,"previous":35,"e1":"-0.083656,0.704628,0.704628","e2":"0.083073,-0.699714,0.709577","e3":"0.993026,0.117896,0.000000","cell":{"type":0,"left":70,"right":71}},"37":{"number":11,"position":"-9239.666480,-3747.784816,2871.404399","next":38,"previous":36,"e1":"-0.083656,0.704628,0.704628","e2":"0.083073,-0.699714,0.709577","e3":"0.993026,0.117896,0.000000","cell":{"type":0,"left":72,"right":73}},"38":{"number":12,"position":"-8897.072524,-3707.110728,2871.404399","next":39,"previous":37,"e1":"-0.083656,0.704628,0.704628","e2":"0.083073,-0.699714,0.709577","e3":"0.993026,0.117896,0.000000","cell":{"type":0,"left":74,"right":75}},"39":{"number":13,"position":"-8554.478569,-3666.436641,2871.404399","next":40,"previous":38,"e1":"-0.083656,0.704628,0.704628","e2":"0.083073,-0.699714,0.709577","e3":"0.993026,0.117896,0.000000","cell":{"type":0,"left":76,"right":77}},"40":{"number":14,"position":"-8211.884613,-3625.762554,2871.404399","next":41,"previous":39,"e1":"-0.083656,0.704628,0.704628","e2":"0.083073,-0.699714,0.709577","e3":"0.993026,0.117896,0.000000","cell":{"type":0,"left":78,"right":79}},"41":{"number":15,"position":"-7869.290657,-3585.088467,2871.404399","next":42,"previous":40,"e1":"-0.083656,0.704628,0.704628","e2":"0.083073,-0.699714,0.709577","e3":"0.993026,0.117896,0.000000","cell":{"type":0,"left":80,"right":81}},"42":{"number":16,"position":"-7526.696701,-3544.414379,2871.404399","next":43,"previous":41,"e1":"-0.083656,0.704628,0.704628","e2":"0.083073,-0.699714,0.709577","e3":"0.993026,0.117896,0.000000","cell":{"type":0,"left":82,"right":83}},"43":{"number":17,"position":"-7184.102745,-3503.740292,2871.404399","next":44,"previous":42,"e1":"-0.083656,0.704628,0.704628","e2":"0.083073,-0.699714,0.709577","e3":"0.993026,0.117896,0.000000","cell":{"type":0,"left":84,"right":85}},"44":{"number":18,"position":"-6841.508789,-3463.066205,2871.404399","next":45,"previous":43,"e1":"-0.083656,0.704628,0.704628","e2":"0.083073,-0.699714,0.709577","e3":"0.993026,0.117896,0.000000","cell":{"type":0,"left":86,"right":87}},"45":{"number":19,"position":"-6498.914833,-3422.392117,2871.404399","next":46,"previous":44,"e1":"-0.083656,0.704628,0.704628","e2":"0.083073,-0.699714,0.709577","e3":"0.993026,0.117896,0.000000","cell":{"type":0,"left":88,"right":89}},"46":{"number":20,"position":"-6156.320877,-3381.718030,2871.404399","next":47,"previous":45,"e1":"-0.083656,0.704628,0.704628","e2":"0.083073,-0.699714,0.709577","e3":"0.993026,0.117896,0.000000","cell":{"type":0,"left":90,"right":91}},"47":{"number":21,"position":"-5813.726921,-3341.043943,2871.404399","next":48,"previous":46,"e1":"-0.083656,0.704628,0.704628","e2":"0.083073,-0.699714,0.709577","e3":"0.993026,0.117896,0.000000","cell":{"type":0,"left":92,"right":93}},"48":{"number":22,"position":"-5471.132965,-3300.369856,2871.404399","next":49,"previous":47,"e1":"-0.083656,0.704628,0.704628","e2":"0.083073,-0.699714,0.709577","e3":"0.993026,0.117896,0.000000","cell":{"type":0,"left":94,"right":95}},"49":{"number":23,"position":"-5128.539009,-3259.695768,2871.404399","next":26,"previous":48,"e1":"-0.083656,0.704628,0.704628","e2":"0.083073,-0.699714,0.709577","e3":"0.993026,0.117896,0.000000","cell":{"type":0,"left":96,"right":97}},"26":{"number":24,"position":"-4785.945054,-3219.021681,2871.404399","next":-1,"previous":49,"e1":"-0.083656,0.704628,0.704628","e2":"0.083073,-0.699714,0.709577","e3":"0.993026,0.117896,0.000000","cell":{"type":0,"left":98,"right":99}}}},"2885":{"firstBaseSegment":50,"lastBaseSegment":51,"initialTwistAngle":205.8,"bases":{"50":{"number":0,"position":"-13232.426092,-2306.564759,2354.652434","next":52,"previous":-1,"e1":"-0.083656,0.704628,0.704628","e2":"0.083073,-0.699714,0.709577","e3":"0.993026,0.117896,0.000000","cell":{"type":0,"left":100,"right":101}},"52":{"number":1,"position":"-12889.832136,-2265.890671,2354.652434","next":53,"previous":50,"e1":"-0.083656,0.704628,0.704628","e2":"0.083073,-0.699714,0.709577","e3":"0.993026,0.117896,0.000000","cell":{"type":0,"left":102,"right":103}},"53":{"number":2,"position":"-12547.238180,-2225.216584,2354.652434","next":54,"previous":52,"e1":"-0.083656,0.704628,0.704628","e2":"0.083073,-0.699714,0.709577","e3":"0.993026,0.117896,0.000000","cell":{"type":0,"left":104,"right":105}},"54":{"number":3,"position":"-12204.644224,-2184.542497,2354.652434","next":55,"previous":53,"e1":"-0.083656,0.704628,0.704628","e2":"0.083073,-0.699714,0.709577","e3":"0.993026,0.117896,0.000000","cell":{"type":0,"left":106,"right":107}},"55":{"number":4,"position":"-11862.050268,-2143.868410,2354.652434","next":56,"previous":54,"e1":"-0.083656,0.704628,0.704628","e2":"0.083073,-0.699714,0.709577","e3":"0.993026,0.117896,0.000000","cell":{"type":0,"left":108,"right":109}},"56":{"number":5,"position":"-11519.456313,-2103.194322,2354.652434","next":57,"previous":55,"e1":"-0.083656,0.704628,0.704628","e2":"0.083073,-0.699714,0.709577","e3":"0.993026,0.117896,0.000000","cell":{"type":0,"left":110,"right":111}},"57":{"number":6,"position":"-11176.862357,-2062.520235,2354.652434","next":58,"previous":56,"e1":"-0.083656,0.704628,0.704628","e2":"0.083073,-0.699714,0.709577","e3":"0.993026,0.117896,0.000000","cell":{"type":0,"left":112,"right":113}},"58":{"number":7,"position":"-10834.268401,-2021.846148,2354.652434","next":59,"previous":57,"e1":"-0.083656,0.704628,0.704628","e2":"0.083073,-0.699714,0.709577","e3":"0.993026,0.117896,0.000000","cell":{"type":0,"left":114,"right":115}},"59":{"number":8,"position":"-10491.674445,-1981.172060,2354.652434","next":60,"previous":58,"e1":"-0.083656,0.704628,0.704628","e2":"0.083073,-0.699714,0.709577","e3":"0.993026,0.117896,0.000000","cell":{"type":0,"left":116,"right":117}},"60":{"number":9,"position":"-10149.080489,-1940.497973,2354.652434","next":61,"previous":59,"e1":"-0.083656,0.704628,0.704628","e2":"0.083073,-0.699714,0.709577","e3":"0.993026,0.117896,0.000000","cell":{"type":0,"left":118,"right":119}},"61":{"number":10,"position":"-9806.486533,-1899.823886,2354.652434","next":62,"previous":60,"e1":"-0.083656,0.704628,0.704628","e2":"0.083073,-0.699714,0.709577","e3":"0.993026,0.117896,0.000000","cell":{"type":0,"left":120,"right":121}},"62":{"number":11,"position":"-9463.892577,-1859.149799,2354.652434","next":63,"previous":61,"e1":"-0.083656,0.704628,0.704628","e2":"0.083073,-0.699714,0.709577","e3":"0.993026,0.117896,0.000000","cell":{"type":0,"left":122,"right":123}},"63":{"number":12,"position":"-9121.298621,-1818.475711,2354.652434","next":64,"previous":62,"e1":"-0.083656,0.704628,0.704628","e2":"0.083073,-0.699714,0.709577","e3":"0.993026,0.117896,0.000000","cell":{"type":0,"left":124,"right":125}},"64":{"number":13,"position":"-8778.704665,-1777.801624,2354.652434","next":65,"previous":63,"e1":"-0.083656,0.704628,0.704628","e2":"0.083073,-0.699714,0.709577","e3":"0.993026,0.117896,0.000000","cell":{"type":0,"left":126,"right":127}},"65":{"number":14,"position":"-8436.110709,-1737.127537,2354.652434","next":66,"previous":64,"e1":"-0.083656,0.704628,0.704628","e2":"0.083073,-0.699714,0.709577","e3":"0.993026,0.117896,0.000000","cell":{"type":0,"left":128,"right":129}},"66":{"number":15,"position":"-8093.516754,-1696.453449,2354.652434","next":67,"previous":65,"e1":"-0.083656,0.704628,0.704628","e2":"0.083073,-0.699714,0.709577","e3":"0.993026,0.117896,0.000000","cell":{"type":0,"left":130,"right":131}},"67":{"number":16,"position":"-7750.922798,-1655.779362,2354.652434","next":68,"previous":66,"e1":"-0.083656,0.704628,0.704628","e2":"0.083073,-0.699714,0.709577","e3":"0.993026,0.117896,0.000000","cell":{"type":0,"left":132,"right":133}},"68":{"number":17,"position":"-7408.328842,-1615.105275,2354.652434","next":69,"previous":67,"e1":"-0.083656,0.704628,0.704628","e2":"0.083073,-0.699714,0.709577","e3":"0.993026,0.117896,0.000000","cell":{"type":0,"left":134,"right":135}},"69":{"number":18,"position":"-7065.734886,-1574.431188,2354.652434","next":70,"previous":68,"e1":"-0.083656,0.704628,0.704628","e2":"0.083073,-0.699714,0.709577","e3":"0.993026,0.117896,0.000000","cell":{"type":0,"left":136,"right":137}},"70":{"number":19,"position":"-6723.140930,-1533.757100,2354.652434","next":71,"previous":69,"e1":"-0.083656,0.704628,0.704628","e2":"0.083073,-0.699714,0.709577","e3":"0.993026,0.117896,0.000000","cell":{"type":0,"left":138,"right":139}},"71":{"number":20,"position":"-6380.546974,-1493.083013,2354.652434","next":72,"previous":70,"e1":"-0.083656,0.704628,0.704628","e2":"0.083073,-0.699714,0.709577","e3":"0.993026,0.117896,0.000000","cell":{"type":0,"left":140,"right":141}},"72":{"number":21,"position":"-6037.953018,-1452.408926,2354.652434","next":73,"previous":71,"e1":"-0.083656,0.704628,0.704628","e2":"0.083073,-0.699714,0.709577","e3":"0.993026,0.117896,0.000000","cell":{"type":0,"left":142,"right":143}},"73":{"number":22,"position":"-5695.359062,-1411.734839,2354.652434","next":74,"previous":72,"e1":"-0.083656,0.704628,0.704628","e2":"0.083073,-0.699714,0.709577","e3":"0.993026,0.117896,0.000000","cell":{"type":0,"left":144,"right":145}},"74":{"number":23,"position":"-5352.765106,-1371.060751,2354.652434","next":51,"previous":73,"e1":"-0.083656,0.704628,0.704628","e2":"0.083073,-0.699714,0.709577","e3":"0.993026,0.117896,0.000000","cell":{"type":0,"left":146,"right":147}},"51":{"number":24,"position":"-5010.171150,-1330.386664,2354.652434","next":-1,"previous":74,"e1":"-0.083656,0.704628,0.704628","e2":"0.083073,-0.699714,0.709577","e3":"0.993026,0.117896,0.000000","cell":{"type":0,"left":148,"right":149}}}},"2961":{"firstBaseSegment":75,"lastBaseSegment":76,"initialTwistAngle":137.2,"bases":{"75":{"number":0,"position":"-13365.032736,-1189.631650,736.280390","next":77,"previous":-1,"e1":"-0.083656,0.704628,0.704628","e2":"0.083073,-0.699714,0.709577","e3":"0.993026,0.117896,0.000000","cell":{"type":0,"left":150,"right":151}},"77":{"number":1,"position":"-13022.438780,-1148.957562,736.280390","next":78,"previous":75,"e1":"-0.083656,0.704628,0.704628","e2":"0.083073,-0.699714,0.709577","e3":"0.993026,0.117896,0.000000","cell":{"type":0,"left":152,"right":153}},"78":{"number":2,"position":"-12679.844824,-1108.283475,736.280390","next":79,"previous":77,"e1":"-0.083656,0.704628,0.704628","e2":"0.083073,-0.699714,0.709577","e3":"0.993026,0.117896,0.000000","cell":{"type":0,"left":154,"right":155}},"79":{"number":3,"position":"-12337.250868,-1067.609388,736.280390","next":80,"previous":78,"e1":"-0.083656,0.704628,0.704628","e2":"0.083073,-0.699714,0.709577","e3":"0.993026,0.117896,0.000000","cell":{"type":0,"left":156,"right":157}},"80":{"number":4,"position":"-11994.656913,-1026.935301,736.280390","next":81,"previous":79,"e1":"-0.083656,0.704628,0.704628","e2":"0.083073,-0.699714,0.709577","e3":"0.993026,0.117896,0.000000","cell":{"type":0,"left":158,"right":159}},"81":{"number":5,"position":"-11652.062957,-986.261213,736.280390","next":82,"previous":80,"e1":"-0.083656,0.704628,0.704628","e2":"0.083073,-0.699714,0.709577","e3":"0.993026,0.117896,0.000000","cell":{"type":0,"left":160,"right":161}},"82":{"number":6,"position":"-11309.469001,-945.587126,736.280390","next":83,"previous":81,"e1":"-0.083656,0.704628,0.704628","e2":"0.083073,-0.699714,0.709577","e3":"0.993026,0.117896,0.000000","cell":{"type":0,"left":162,"right":163}},"83":{"number":7,"position":"-10966.875045,-904.913039,736.280390","next":84,"previous":82,"e1":"-0.083656,0.704628,0.704628","e2":"0.083073,-0.699714,0.709577","e3":"0.993026,0.117896,0.000000","cell":{"type":0,"left":164,"right":165}},"84":{"number":8,"position":"-10624.281089,-864.238951,736.280390","next":85,"previous":83,"e1":"-0.083656,0.704628,0.704628","e2":"0.083073,-0.699714,0.709577","e3":"0.993026,0.117896,0.000000","cell":{"type":0,"left":166,"right":167}},"85":{"number":9,"position":"-10281.687133,-823.564864,736.280390","next":86,"previous":84,"e1":"-0.083656,0.704628,0.704628","e2":"0.083073,-0.699714,0.709577","e3":"0.993026,0.117896,0.000000","cell":{"type":0,"left":168,"right":169}},"86":{"number":10,"position":"-9939.093177,-782.890777,736.280390","next":87,"previous":85,"e1":"-0.083656,0.704628,0.704628","e2":"0.083073,-0.699714,0.709577","e3":"0.993026,0.117896,0.000000","cell":{"type":0,"left":170,"right":171}},"87":{"number":11,"position":"-9596.499221,-742.216690,736.280390","next":88,"previous":86,"e1":"-0.083656,0.704628,0.704628","e2":"0.083073,-0.699714,0.709577","e3":"0.993026,0.117896,0.000000","cell":{"type":0,"left":172,"right":173}},"88":{"number":12,"position":"-9253.905265,-701.542602,736.280390","next":89,"previous":87,"e1":"-0.083656,0.704628,0.704628","e2":"0.083073,-0.699714,0.709577","e3":"0.993026,0.117896,0.000000","cell":{"type":0,"left":174,"right":175}},"89":{"number":13,"position":"-8911.311309,-660.868515,736.280390","next":90,"previous":88,"e1":"-0.083656,0.704628,0.704628","e2":"0.083073,-0.699714,0.709577","e3":"0.993026,0.117896,0.000000","cell":{"type":0,"left":176,"right":177}},"90":{"number":14,"position":"-8568.717353,-620.194428,736.280390","next":91,"previous":89,"e1":"-0.083656,0.704628,0.704628","e2":"0.083073,-0.699714,0.709577","e3":"0.993026,0.117896,0.000000","cell":{"type":0,"left":178,"right":179}},"91":{"number":15,"position":"-8226.123398,-579.520340,736.280390","next":92,"previous":90,"e1":"-0.083656,0.704628,0.704628","e2":"0.083073,-0.699714,0.709577","e3":"0.993026,0.117896,0.000000","cell":{"type":0,"left":180,"right":181}},"92":{"number":16,"position":"-7883.529442,-538.846253,736.280390","next":93,"previous":91,"e1":"-0.083656,0.704628,0.704628","e2":"0.083073,-0.699714,0.709577","e3":"0.993026,0.117896,0.000000","cell":{"type":0,"left":182,"right":183}},"93":{"number":17,"position":"-7540.935486,-498.172166,736.280390","next":94,"previous":92,"e1":"-0.083656,0.704628,0.704628","e2":"0.083073,-0.699714,0.709577","e3":"0.993026,0.117896,0.000000","cell":{"type":0,"left":184,"right":185}},"94":{"number":18,"position":"-7198.341530,-457.498079,736.280390","next":95,"previous":93,"e1":"-0.083656,0.704628,0.704628","e2":"0.083073,-0.699714,0.709577","e3":"0.993026,0.117896,0.000000","cell":{"type":0,"left":186,"right":187}},"95":{"number":19,"position":"-6855.747574,-416.823991,736.280390","next":96,"previous":94,"e1":"-0.083656,0.704628,0.704628","e2":"0.083073,-0.699714,0.709577","e3":"0.993026,0.117896,0.000000","cell":{"type":0,"left":188,"right":189}},"96":{"number":20,"position":"-6513.153618,-376.149904,736.280390","next":97,"previous":95,"e1":"-0.083656,0.704628,0.704628","e2":"0.083073,-0.699714,0.709577","e3":"0.993026,0.117896,0.000000","cell":{"type":0,"left":190,"right":191}},"97":{"number":21,"position":"-6170.559662,-335.475817,736.280390","next":98,"previous":96,"e1":"-0.083656,0.704628,0.704628","e2":"0.083073,-0.699714,0.709577","e3":"0.993026,0.117896,0.000000","cell":{"type":0,"left":192,"right":193}},"98":{"number":22,"position":"-5827.965706,-294.801730,736.280390","next":99,"previous":97,"e1":"-0.083656,0.704628,0.704628","e2":"0.083073,-0.699714,0.709577","e3":"0.993026,0.117896,0.000000","cell":{"type":0,"left":194,"right":195}},"99":{"number":23,"position":"-5485.371750,-254.127642,736.280390","next":76,"previous":98,"e1":"-0.083656,0.704628,0.704628","e2":"0.083073,-0.699714,0.709577","e3":"0.993026,0.117896,0.000000","cell":{"type":0,"left":196,"right":197}},"76":{"number":24,"position":"-5142.777794,-213.453555,736.280390","next":-1,"previous":99,"e1":"-0.083656,0.704628,0.704628","e2":"0.083073,-0.699714,0.709577","e3":"0.993026,0.117896,0.000000","cell":{"type":0,"left":198,"right":199}}}},"3037":{"firstBaseSegment":100,"lastBaseSegment":101,"initialTwistAngle":137.2,"bases":{"100":{"number":0,"position":"-13343.971805,-1367.025864,-1226.457467","next":102,"previous":-1,"e1":"-0.083656,0.704628,0.704628","e2":"0.083073,-0.699714,0.709577","e3":"0.993026,0.117896,0.000000","cell":{"type":0,"left":200,"right":201}},"102":{"number":1,"position":"-13001.377849,-1326.351777,-1226.457467","next":103,"previous":100,"e1":"-0.083656,0.704628,0.704628","e2":"0.083073,-0.699714,0.709577","e3":"0.993026,0.117896,0.000000","cell":{"type":0,"left":202,"right":203}},"103":{"number":2,"position":"-12658.783893,-1285.677689,-1226.457467","next":104,"previous":102,"e1":"-0.083656,0.704628,0.704628","e2":"0.083073,-0.699714,0.709577","e3":"0.993026,0.117896,0.000000","cell":{"type":0,"left":204,"right":205}},"104":{"number":3,"position":"-12316.189937,-1245.003602,-1226.457467","next":105,"previous":103,"e1":"-0.083656,0.704628,0.704628","e2":"0.083073,-0.699714,0.709577","e3":"0.993026,0.117896,0.000000","cell":{"type":0,"left":206,"right":207}},"105":{"number":4,"position":"-11973.595981,-1204.329515,-1226.457467","next":106,"previous":104,"e1":"-0.083656,0.704628,0.704628","e2":"0.083073,-0.699714,0.709577","e3":"0.993026,0.117896,0.000000","cell":{"type":0,"left":208,"right":209}},"106":{"number":5,"position":"-11631.002025,-1163.655427,-1226.457467","next":107,"previous":105,"e1":"-0.083656,0.704628,0.704628","e2":"0.083073,-0.699714,0.709577","e3":"0.993026,0.117896,0.000000","cell":{"type":0,"left":210,"right":211}},"107":{"number":6,"position":"-11288.408069,-1122.981340,-1226.457467","next":108,"previous":106,"e1":"-0.083656,0.704628,0.704628","e2":"0.083073,-0.699714,0.709577","e3":"0.993026,0.117896,0.000000","cell":{"type":0,"left":212,"right":213}},"108":{"number":7,"position":"-10945.814114,-1082.307253,-1226.457467","next":109,"previous":107,"e1":"-0.083656,0.704628,0.704628","e2":"0.083073,-0.699714,0.709577","e3":"0.993026,0.117896,0.000000","cell":{"type":0,"left":214,"right":215}},"109":{"number":8,"position":"-10603.220158,-1041.633166,-1226.457467","next":110,"previous":108,"e1":"-0.083656,0.704628,0.704628","e2":"0.083073,-0.699714,0.709577","e3":"0.993026,0.117896,0.000000","cell":{"type":0,"left":216,"right":217}},"110":{"number":9,"position":"-10260.626202,-1000.959078,-1226.457467","next":111,"previous":109,"e1":"-0.083656,0.704628,0.704628","e2":"0.083073,-0.699714,0.709577","e3":"0.993026,0.117896,0.000000","cell":{"type":0,"left":218,"right":219}},"111":{"number":10,"position":"-9918.032246,-960.284991,-1226.457467","next":112,"previous":110,"e1":"-0.083656,0.704628,0.704628","e2":"0.083073,-0.699714,0.709577","e3":"0.993026,0.117896,0.000000","cell":{"type":0,"left":220,"right":221}},"112":{"number":11,"position":"-9575.438290,-919.610904,-1226.457467","next":113,"previous":111,"e1":"-0.083656,0.704628,0.704628","e2":"0.083073,-0.699714,0.709577","e3":"0.993026,0.117896,0.000000","cell":{"type":0,"left":222,"right":223}},"113":{"number":12,"position":"-9232.844334,-878.936817,-1226.457467","next":114,"previous":112,"e1":"-0.083656,0.704628,0.704628","e2":"0.083073,-0.699714,0.709577","e3":"0.993026,0.117896,0.000000","cell":{"type":0,"left":224,"right":225}},"114":{"number":13,"position":"-8890.250378,-838.262729,-1226.457467","next":115,"previous":113,"e1":"-0.083656,0.704628,0.704628","e2":"0.083073,-0.699714,0.709577","e3":"0.993026,0.117896,0.000000","cell":{"type":0,"left":226,"right":227}},"115":{"number":14,"position":"-8547.656422,-797.588642,-1226.457467","next":116,"previous":114,"e1":"-0.083656,0.704628,0.704628","e2":"0.083073,-0.699714,0.709577","e3":"0.993026,0.117896,0.000000","cell":{"type":0,"left":228,"right":229}},"116":{"number":15,"position":"-8205.062466,-756.914555,-1226.457467","next":117,"previous":115,"e1":"-0.083656,0.704628,0.704628","e2":"0.083073,-0.699714,0.709577","e3":"0.993026,0.117896,0.000000","cell":{"type":0,"left":230,"right":231}},"117":{"number":16,"position":"-7862.468510,-716.240467,-1226.457467","next":118,"previous":116,"e1":"-0.083656,0.704628,0.704628","e2":"0.083073,-0.699714,0.709577","e3":"0.993026,0.117896,0.000000","cell":{"type":0,"left":232,"right":233}},"118":{"number":17,"position":"-7519.874554,-675.566380,-1226.457467","next":119,"previous":117,"e1":"-0.083656,0.704628,0.704628","e2":"0.083073,-0.699714,0.709577","e3":"0.993026,0.117896,0.000000","cell":{"type":0,"left":234,"right":235}},"119":{"number":18,"position":"-7177.280599,-634.892293,-1226.457467","next":120,"previous":118,"e1":"-0.083656,0.704628,0.704628","e2":"0.083073,-0.699714,0.709577","e3":"0.993026,0.117896,0.000000","cell":{"type":0,"left":236,"right":237}},"120":{"number":19,"position":"-6834.686643,-594.218206,-1226.457467","next":121,"previous":119,"e1":"-0.083656,0.704628,0.704628","e2":"0.083073,-0.699714,0.709577","e3":"0.993026,0.117896,0.000000","cell":{"type":0,"left":238,"right":239}},"121":{"number":20,"position":"-6492.092687,-553.544118,-1226.457467","next":122,"previous":120,"e1":"-0.083656,0.704628,0.704628","e2":"0.083073,-0.699714,0.709577","e3":"0.993026,0.117896,0.000000","cell":{"type":0,"left":240,"right":241}},"122":{"number":21,"position":"-6149.498731,-512.870031,-1226.457467","next":123,"previous":121,"e1":"-0.083656,0.704628,0.704628","e2":"0.083073,-0.699714,0.709577","e3":"0.993026,0.117896,0.000000","cell":{"type":0,"left":242,"right":243}},"123":{"number":22,"position":"-5806.904775,-472.195944,-1226.457467","next":124,"previous":122,"e1":"-0.083656,0.704628,0.704628","e2":"0.083073,-0.699714,0.709577","e3":"0.993026,0.117896,0.000000","cell":{"type":0,"left":244,"right":245}},"124":{"number":23,"position":"-5464.310819,-431.521856,-1226.457467","next":101,"previous":123,"e1":"-0.083656,0.704628,0.704628","e2":"0.083073,-0.699714,0.709577","e3":"0.993026,0.117896,0.000000","cell":{"type":0,"left":246,"right":247}},"101":{"number":24,"position":"-5121.716863,-390.847769,-1226.457467","next":-1,"previous":124,"e1":"-0.083656,0.704628,0.704628","e2":"0.083073,-0.699714,0.709577","e3":"0.993026,0.117896,0.000000","cell":{"type":0,"left":248,"right":249}}}},"3113":{"firstBaseSegment":125,"lastBaseSegment":126,"initialTwistAngle":102.9,"bases":{"125":{"number":0,"position":"-13179.097942,-2755.742677,-2615.174280","next":127,"previous":-1,"e1":"-0.083656,0.704628,0.704628","e2":"0.083073,-0.699714,0.709577","e3":"0.993026,0.117896,0.000000","cell":{"type":0,"left":250,"right":251}},"127":{"number":1,"position":"-12836.503986,-2715.068590,-2615.174280","next":128,"previous":125,"e1":"-0.083656,0.704628,0.704628","e2":"0.083073,-0.699714,0.709577","e3":"0.993026,0.117896,0.000000","cell":{"type":0,"left":252,"right":253}},"128":{"number":2,"position":"-12493.910030,-2674.394502,-2615.174280","next":129,"previous":127,"e1":"-0.083656,0.704628,0.704628","e2":"0.083073,-0.699714,0.709577","e3":"0.993026,0.117896,0.000000","cell":{"type":0,"left":254,"right":255}},"129":{"number":3,"position":"-12151.316074,-2633.720415,-2615.174280","next":130,"previous":128,"e1":"-0.083656,0.704628,0.704628","e2":"0.083073,-0.699714,0.709577","e3":"0.993026,0.117896,0.000000","cell":{"type":0,"left":256,"right":257}},"130":{"number":4,"position":"-11808.722119,-2593.046328,-2615.174280","next":131,"previous":129,"e1":"-0.083656,0.704628,0.704628","e2":"0.083073,-0.699714,0.709577","e3":"0.993026,0.117896,0.000000","cell":{"type":0,"left":258,"right":259}},"131":{"number":5,"position":"-11466.128163,-2552.372241,-2615.174280","next":132,"previous":130,"e1":"-0.083656,0.704628,0.704628","e2":"0.083073,-0.699714,0.709577","e3":"0.993026,0.117896,0.000000","cell":{"type":0,"left":260,"right":261}},"132":{"number":6,"position":"-11123.534207,-2511.698153,-2615.174280","next":133,"previous":131,"e1":"-0.083656,0.704628,0.704628","e2":"0.083073,-0.699714,0.709577","e3":"0.993026,0.117896,0.000000","cell":{"type":0,"left":262,"right":263}},"133":{"number":7,"position":"-10780.940251,-2471.024066,-2615.174280","next":134,"previous":132,"e1":"-0.083656,0.704628,0.704628","e2":"0.083073,-0.699714,0.709577","e3":"0.993026,0.117896,0.000000","cell":{"type":0,"left":264,"right":265}},"134":{"number":8,"position":"-10438.346295,-2430.349979,-2615.174280","next":135,"previous":133,"e1":"-0.083656,0.704628,0.704628","e2":"0.083073,-0.699714,0.709577","e3":"0.993026,0.117896,0.000000","cell":{"type":0,"left":266,"right":267}},"135":{"number":9,"position":"-10095.752339,-2389.675891,-2615.174280","next":136,"previous":134,"e1":"-0.083656,0.704628,0.704628","e2":"0.083073,-0.699714,0.709577","e3":"0.993026,0.117896,0.000000","cell":{"type":0,"left":268,"right":269}},"136":{"number":10,"position":"-9753.158383,-2349.001804,-2615.174280","next":137,"previous":135,"e1":"-0.083656,0.704628,0.704628","e2":"0.083073,-0.699714,0.709577","e3":"0.993026,0.117896,0.000000","cell":{"type":0,"left":270,"right":271}},"137":{"number":11,"position":"-9410.564427,-2308.327717,-2615.174280","next":138,"previous":136,"e1":"-0.083656,0.704628,0.704628","e2":"0.083073,-0.699714,0.709577","e3":"0.993026,0.117896,0.000000","cell":{"type":0,"left":272,"right":273}},"138":{"number":12,"position":"-9067.970471,-2267.653630,-2615.174280","next":139,"previous":137,"e1":"-0.083656,0.704628,0.704628","e2":"0.083073,-0.699714,0.709577","e3":"0.993026,0.117896,0.000000","cell":{"type":0,"left":274,"right":275}},"139":{"number":13,"position":"-8725.376515,-2226.979542,-2615.174280","next":140,"previous":138,"e1":"-0.083656,0.704628,0.704628","e2":"0.083073,-0.699714,0.709577","e3":"0.993026,0.117896,0.000000","cell":{"type":0,"left":276,"right":277}},"140":{"number":14,"position":"-8382.782559,-2186.305455,-2615.174280","next":141,"previous":139,"e1":"-0.083656,0.704628,0.704628","e2":"0.083073,-0.699714,0.709577","e3":"0.993026,0.117896,0.000000","cell":{"type":0,"left":278,"right":279}},"141":{"number":15,"position":"-8040.188604,-2145.631368,-2615.174280","next":142,"previous":140,"e1":"-0.083656,0.704628,0.704628","e2":"0.083073,-0.699714,0.709577","e3":"0.993026,0.117896,0.000000","cell":{"type":0,"left":280,"right":281}},"142":{"number":16,"position":"-7697.594648,-2104.957280,-2615.174280","next":143,"previous":141,"e1":"-0.083656,0.704628,0.704628","e2":"0.083073,-0.699714,0.709577","e3":"0.993026,0.117896,0.000000","cell":{"type":0,"left":282,"right":283}},"143":{"number":17,"position":"-7355.000692,-2064.283193,-2615.174280","next":144,"previous":142,"e1":"-0.083656,0.704628,0.704628","e2":"0.083073,-0.699714,0.709577","e3":"0.993026,0.117896,0.000000","cell":{"type":0,"left":284,"right":285}},"144":{"number":18,"position":"-7012.406736,-2023.609106,-2615.174280","next":145,"previous":143,"e1":"-0.083656,0.704628,0.704628","e2":"0.083073,-0.699714,0.709577","e3":"0.993026,0.117896,0.000000","cell":{"type":0,"left":286,"right":287}},"145":{"number":19,"position":"-6669.812780,-1982.935019,-2615.174280","next":146,"previous":144,"e1":"-0.083656,0.704628,0.704628","e2":"0.083073,-0.699714,0.709577","e3":"0.993026,0.117896,0.000000","cell":{"type":0,"left":288,"right":289}},"146":{"number":20,"position":"-6327.218824,-1942.260931,-2615.174280","next":147,"previous":145,"e1":"-0.083656,0.704628,0.704628","e2":"0.083073,-0.699714,0.709577","e3":"0.993026,0.117896,0.000000","cell":{"type":0,"left":290,"right":291}},"147":{"number":21,"position":"-5984.624868,-1901.586844,-2615.174280","next":148,"previous":146,"e1":"-0.083656,0.704628,0.704628","e2":"0.083073,-0.699714,0.709577","e3":"0.993026,0.117896,0.000000","cell":{"type":0,"left":292,"right":293}},"148":{"number":22,"position":"-5642.030912,-1860.912757,-2615.174280","next":149,"previous":147,"e1":"-0.083656,0.704628,0.704628","e2":"0.083073,-0.699714,0.709577","e3":"0.993026,0.117896,0.000000","cell":{"type":0,"left":294,"right":295}},"149":{"number":23,"position":"-5299.436956,-1820.238669,-2615.174280","next":126,"previous":148,"e1":"-0.083656,0.704628,0.704628","e2":"0.083073,-0.699714,0.709577","e3":"0.993026,0.117896,0.000000","cell":{"type":0,"left":296,"right":297}},"126":{"number":24,"position":"-4956.843000,-1779.564582,-2615.174280","next":-1,"previous":149,"e1":"-0.083656,0.704628,0.704628","e2":"0.083073,-0.699714,0.709577","e3":"0.993026,0.117896,0.000000","cell":{"type":0,"left":298,"right":299}}}},"3189":{"firstBaseSegment":150,"lastBaseSegment":151,"initialTwistAngle":34.3,"bases":{"150":{"number":0,"position":"-12947.557461,-4705.986058,-2780.074018","next":152,"previous":-1,"e1":"-0.083656,0.704628,0.704628","e2":"0.083073,-0.699714,0.709577","e3":"0.993026,0.117896,0.000000","cell":{"type":0,"left":300,"right":301}},"152":{"number":1,"position":"-12604.963505,-4665.311971,-2780.074018","next":153,"previous":150,"e1":"-0.083656,0.704628,0.704628","e2":"0.083073,-0.699714,0.709577","e3":"0.993026,0.117896,0.000000","cell":{"type":0,"left":302,"right":303}},"153":{"number":2,"position":"-12262.369549,-4624.637884,-2780.074018","next":154,"previous":152,"e1":"-0.083656,0.704628,0.704628","e2":"0.083073,-0.699714,0.709577","e3":"0.993026,0.117896,0.000000","cell":{"type":0,"left":304,"right":305}},"154":{"number":3,"position":"-11919.775593,-4583.963796,-2780.074018","next":155,"previous":153,"e1":"-0.083656,0.704628,0.704628","e2":"0.083073,-0.699714,0.709577","e3":"0.993026,0.117896,0.000000","cell":{"type":0,"left":306,"right":307}},"155":{"number":4,"position":"-11577.181637,-4543.289709,-2780.074018","next":156,"previous":154,"e1":"-0.083656,0.704628,0.704628","e2":"0.083073,-0.699714,0.709577","e3":"0.993026,0.117896,0.000000","cell":{"type":0,"left":308,"right":309}},"156":{"number":5,"position":"-11234.587681,-4502.615622,-2780.074018","next":157,"previous":155,"e1":"-0.083656,0.704628,0.704628","e2":"0.083073,-0.699714,0.709577","e3":"0.993026,0.117896,0.000000","cell":{"type":0,"left":310,"right":311}},"157":{"number":6,"position":"-10891.993725,-4461.941534,-2780.074018","next":158,"previous":156,"e1":"-0.083656,0.704628,0.704628","e2":"0.083073,-0.699714,0.709577","e3":"0.993026,0.117896,0.000000","cell":{"type":0,"left":312,"right":313}},"158":{"number":7,"position":"-10549.399769,-4421.267447,-2780.074018","next":159,"previous":157,"e1":"-0.083656,0.704628,0.704628","e2":"0.083073,-0.699714,0.709577","e3":"0.993026,0.117896,0.000000","cell":{"type":0,"left":314,"right":315}},"159":{"number":8,"position":"-10206.805813,-4380.593360,-2780.074018","next":160,"previous":158,"e1":"-0.083656,0.704628,0.704628","e2":"0.083073,-0.699714,0.709577","e3":"0.993026,0.117896,0.000000","cell":{"type":0,"left":316,"right":317}},"160":{"number":9,"position":"-9864.211858,-4339.919273,-2780.074018","next":161,"previous":159,"e1":"-0.083656,0.704628,0.704628","e2":"0.083073,-0.699714,0.709577","e3":"0.993026,0.117896,0.000000","cell":{"type":0,"left":318,"right":319}},"161":{"number":10,"position":"-9521.617902,-4299.245185,-2780.074018","next":162,"previous":160,"e1":"-0.083656,0.704628,0.704628","e2":"0.083073,-0.699714,0.709577","e3":"0.993026,0.117896,0.000000","cell":{"type":0,"left":320,"right":321}},"162":{"number":11,"position":"-9179.023946,-4258.571098,-2780.074018","next":163,"previous":161,"e1":"-0.083656,0.704628,0.704628","e2":"0.083073,-0.699714,0.709577","e3":"0.993026,0.117896,0.000000","cell":{"type":0,"left":322,"right":323}},"163":{"number":12,"position":"-8836.429990,-4217.897011,-2780.074018","next":164,"previous":162,"e1":"-0.083656,0.704628,0.704628","e2":"0.083073,-0.699714,0.709577","e3":"0.993026,0.117896,0.000000","cell":{"type":0,"left":324,"right":325}},"164":{"number":13,"position":"-8493.836034,-4177.222923,-2780.074018","next":165,"previous":163,"e1":"-0.083656,0.704628,0.704628","e2":"0.083073,-0.699714,0.709577","e3":"0.993026,0.117896,0.000000","cell":{"type":0,"left":326,"right":327}},"165":{"number":14,"position":"-8151.242078,-4136.548836,-2780.074018","next":166,"previous":164,"e1":"-0.083656,0.704628,0.704628","e2":"0.083073,-0.699714,0.709577","e3":"0.993026,0.117896,0.000000","cell":{"type":0,"left":328,"right":329}},"166":{"number":15,"position":"-7808.648122,-4095.874749,-2780.074018","next":167,"previous":165,"e1":"-0.083656,0.704628,0.704628","e2":"0.083073,-0.699714,0.709577","e3":"0.993026,0.117896,0.000000","cell":{"type":0,"left":330,"right":331}},"167":{"number":16,"position":"-7466.054166,-4055.200662,-2780.074018","next":168,"previous":166,"e1":"-0.083656,0.704628,0.704628","e2":"0.083073,-0.699714,0.709577","e3":"0.993026,0.117896,0.000000","cell":{"type":0,"left":332,"right":333}},"168":{"number":17,"position":"-7123.460210,-4014.526574,-2780.074018","next":169,"previous":167,"e1":"-0.083656,0.704628,0.704628","e2":"0.083073,-0.699714,0.709577","e3":"0.993026,0.117896,0.000000","cell":{"type":0,"left":334,"right":335}},"169":{"number":18,"position":"-6780.866254,-3973.852487,-2780.074018","next":170,"previous":168,"e1":"-0.083656,0.704628,0.704628","e2":"0.083073,-0.699714,0.709577","e3":"0.993026,0.117896,0.000000","cell":{"type":0,"left":336,"right":337}},"170":{"number":19,"position":"-6438.272298,-3933.178400,-2780.074018","next":171,"previous":169,"e1":"-0.083656,0.704628,0.704628","e2":"0.083073,-0.699714,0.709577","e3":"0.993026,0.117896,0.000000","cell":{"type":0,"left":338,"right":339}},"171":{"number":20,"position":"-6095.678343,-3892.504312,-2780.074018","next":172,"previous":170,"e1":"-0.083656,0.704628,0.704628","e2":"0.083073,-0.699714,0.709577","e3":"0.993026,0.117896,0.000000","cell":{"type":0,"left":340,"right":341}},"172":{"number":21,"position":"-5753.084387,-3851.830225,-2780.074018","next":173,"previous":171,"e1":"-0.083656,0.704628,0.704628","e2":"0.083073,-0.699714,0.709577","e3":"0.993026,0.117896,0.000000","cell":{"type":0,"left":342,"right":343}},"173":{"number":22,"position":"-5410.490431,-3811.156138,-2780.074018","next":174,"previous":172,"e1":"-0.083656,0.704628,0.704628","e2":"0.083073,-0.699714,0.709577","e3":"0.993026,0.117896,0.000000","cell":{"type":0,"left":344,"right":345}},"174":{"number":23,"position":"-5067.896475,-3770.482051,-2780.074018","next":151,"previous":173,"e1":"-0.083656,0.704628,0.704628","e2":"0.083073,-0.699714,0.709577","e3":"0.993026,0.117896,0.000000","cell":{"type":0,"left":346,"right":347}},"151":{"number":24,"position":"-4725.302519,-3729.807963,-2780.074018","next":-1,"previous":174,"e1":"-0.083656,0.704628,0.704628","e2":"0.083073,-0.699714,0.709577","e3":"0.993026,0.117896,0.000000","cell":{"type":0,"left":348,"right":349}}}},"3265":{"firstBaseSegment":175,"lastBaseSegment":176,"initialTwistAngle":0.0,"bases":{"175":{"number":0,"position":"-12757.690725,-6305.215455,-1643.998262","next":177,"previous":-1,"e1":"-0.083656,0.704628,0.704628","e2":"0.083073,-0.699714,0.709577","e3":"0.993026,0.117896,0.000000","cell":{"type":0,"left":350,"right":351}},"177":{"number":1,"position":"-12415.096769,-6264.541368,-1643.998262","next":178,"previous":175,"e1":"-0.083656,0.704628,0.704628","e2":"0.083073,-0.699714,0.709577","e3":"0.993026,0.117896,0.000000","cell":{"type":0,"left":352,"right":353}},"178":{"number":2,"position":"-12072.502813,-6223.867280,-1643.998262","next":179,"previous":177,"e1":"-0.083656,0.704628,0.704628","e2":"0.083073,-0.699714,0.709577","e3":"0.993026,0.117896,0.000000","cell":{"type":0,"left":354,"right":355}},"179":{"number":3,"position":"-11729.908857,-6183.193193,-1643.998262","next":180,"previous":178,"e1":"-0.083656,0.704628,0.704628","e2":"0.083073,-0.699714,0.709577","e3":"0.993026,0.117896,0.000000","cell":{"type":0,"left":356,"right":357}},"180":{"number":4,"position":"-11387.314901,-6142.519106,-1643.998262","next":181,"previous":179,"e1":"-0.083656,0.704628,0.704628","e2":"0.083073,-0.699714,0.709577","e3":"0.993026,0.117896,0.000000","cell":{"type":0,"left":358,"right":359}},"181":{"number":5,"position":"-11044.720945,-6101.845018,-1643.998262","next":182,"previous":180,"e1":"-0.083656,0.704628,0.704628","e2":"0.083073,-0.699714,0.709577","e3":"0.993026,0.117896,0.000000","cell":{"type":0,"left":360,"right":361}},"182":{"number":6,"position":"-10702.126990,-6061.170931,-1643.998262","next":183,"previous":181,"e1":"-0.083656,0.704628,0.704628","e2":"0.083073,-0.699714,0.709577","e3":"0.993026,0.117896,0.000000","cell":{"type":0,"left":362,"right":363}},"183":{"number":7,"position":"-10359.533034,-6020.496844,-1643.998262","next":184,"previous":182,"e1":"-0.083656,0.704628,0.704628","e2":"0.083073,-0.699714,0.709577","e3":"0.993026,0.117896,0.000000","cell":{"type":0,"left":364,"right":365}},"184":{"number":8,"position":"-10016.939078,-5979.822757,-1643.998262","next":185,"previous":183,"e1":"-0.083656,0.704628,0.704628","e2":"0.083073,-0.699714,0.709577","e3":"0.993026,0.117896,0.000000","cell":{"type":0,"left":366,"right":367}},"185":{"number":9,"position":"-9674.345122,-5939.148669,-1643.998262","next":186,"previous":184,"e1":"-0.083656,0.704628,0.704628","e2":"0.083073,-0.699714,0.709577","e3":"0.993026,0.117896,0.000000","cell":{"type":0,"left":368,"right":369}},"186":{"number":10,"position":"-9331.751166,-5898.474582,-1643.998262","next":187,"previous":185,"e1":"-0.083656,0.704628,0.704628","e2":"0.083073,-0.699714,0.709577","e3":"0.993026,0.117896,0.000000","cell":{"type":0,"left":370,"right":371}},"187":{"number":11,"position":"-8989.157210,-5857.800495,-1643.998262","next":188,"previous":186,"e1":"-0.083656,0.704628,0.704628","e2":"0.083073,-0.699714,0.709577","e3":"0.993026,0.117896,0.000000","cell":{"type":0,"left":372,"right":373}},"188":{"number":12,"position":"-8646.563254,-5817.126407,-1643.998262","next":189,"previous":187,"e1":"-0.083656,0.704628,0.704628","e2":"0.083073,-0.699714,0.709577","e3":"0.993026,0.117896,0.000000","cell":{"type":0,"left":374,"right":375}},"189":{"number":13,"position":"-8303.969298,-5776.452320,-1643.998262","next":190,"previous":188,"e1":"-0.083656,0.704628,0.704628","e2":"0.083073,-0.699714,0.709577","e3":"0.993026,0.117896,0.000000","cell":{"type":0,"left":376,"right":377}},"190":{"number":14,"position":"-7961.375342,-5735.778233,-1643.998262","next":191,"previous":189,"e1":"-0.083656,0.704628,0.704628","e2":"0.083073,-0.699714,0.709577","e3":"0.993026,0.117896,0.000000","cell":{"type":0,"left":378,"right":379}},"191":{"number":15,"position":"-7618.781386,-5695.104146,-1643.998262","next":192,"previous":190,"e1":"-0.083656,0.704628,0.704628","e2":"0.083073,-0.699714,0.709577","e3":"0.993026,0.117896,0.000000","cell":{"type":0,"left":380,"right":381}},"192":{"number":16,"position":"-7276.187431,-5654.430058,-1643.998262","next":193,"previous":191,"e1":"-0.083656,0.704628,0.704628","e2":"0.083073,-0.699714,0.709577","e3":"0.993026,0.117896,0.000000","cell":{"type":0,"left":382,"right":383}},"193":{"number":17,"position":"-6933.593475,-5613.755971,-1643.998262","next":194,"previous":192,"e1":"-0.083656,0.704628,0.704628","e2":"0.083073,-0.699714,0.709577","e3":"0.993026,0.117896,0.000000","cell":{"type":0,"left":384,"right":385}},"194":{"number":18,"position":"-6590.999519,-5573.081884,-1643.998262","next":195,"previous":193,"e1":"-0.083656,0.704628,0.704628","e2":"0.083073,-0.699714,0.709577","e3":"0.993026,0.117896,0.000000","cell":{"type":0,"left":386,"right":387}},"195":{"number":19,"position":"-6248.405563,-5532.407797,-1643.998262","next":196,"previous":194,"e1":"-0.083656,0.704628,0.704628","e2":"0.083073,-0.699714,0.709577","e3":"0.993026,0.117896,0.000000","cell":{"type":0,"left":388,"right":389}},"196":{"number":20,"position":"-5905.811607,-5491.733709,-1643.998262","next":197,"previous":195,"e1":"-0.083656,0.704628,0.704628","e2":"0.083073,-0.699714,0.709577","e3":"0.993026,0.117896,0.000000","cell":{"type":0,"left":390,"right":391}},"197":{"number":21,"position":"-5563.217651,-5451.059622,-1643.998262","next":198,"previous":196,"e1":"-0.083656,0.704628,0.704628","e2":"0.083073,-0.699714,0.709577","e3":"0.993026,0.117896,0.000000","cell":{"type":0,"left":392,"right":393}},"198":{"number":22,"position":"-5220.623695,-5410.385535,-1643.998262","next":199,"previous":197,"e1":"-0.083656,0.704628,0.704628","e2":"0.083073,-0.699714,0.709577","e3":"0.993026,0.117896,0.000000","cell":{"type":0,"left":394,"right":395}},"199":{"number":23,"position":"-4878.029739,-5369.711447,-1643.998262","next":176,"previous":198,"e1":"-0.083656,0.704628,0.704628","e2":"0.083073,-0.699714,0.709577","e3":"0.993026,0.117896,0.000000","cell":{"type":0,"left":396,"right":397}},"176":{"number":24,"position":"-4535.435783,-5329.037360,-1643.998262","next":-1,"previous":199,"e1":"-0.083656,0.704628,0.704628","e2":"0.083073,-0.699714,0.709577","e3":"0.993026,0.117896,0.000000","cell":{"type":0,"left":398,"right":399}}}},"3341":{"firstBaseSegment":200,"lastBaseSegment":201,"initialTwistAngle":-34.3,"bases":{"200":{"number":0,"position":"-12698.338491,-6805.133659,261.470516","next":202,"previous":-1,"e1":"-0.083656,0.704628,0.704628","e2":"0.083073,-0.699714,0.709577","e3":"0.993026,0.117896,0.000000","cell":{"type":0,"left":400,"right":401}},"202":{"number":1,"position":"-12355.744535,-6764.459572,261.470516","next":203,"previous":200,"e1":"-0.083656,0.704628,0.704628","e2":"0.083073,-0.699714,0.709577","e3":"0.993026,0.117896,0.000000","cell":{"type":0,"left":402,"right":403}},"203":{"number":2,"position":"-12013.150579,-6723.785484,261.470516","next":204,"previous":202,"e1":"-0.083656,0.704628,0.704628","e2":"0.083073,-0.699714,0.709577","e3":"0.993026,0.117896,0.000000","cell":{"type":0,"left":404,"right":405}},"204":{"number":3,"position":"-11670.556623,-6683.111397,261.470516","next":205,"previous":203,"e1":"-0.083656,0.704628,0.704628","e2":"0.083073,-0.699714,0.709577","e3":"0.993026,0.117896,0.000000","cell":{"type":0,"left":406,"right":407}},"205":{"number":4,"position":"-11327.962667,-6642.437310,261.470516","next":206,"previous":204,"e1":"-0.083656,0.704628,0.704628","e2":"0.083073,-0.699714,0.709577","e3":"0.993026,0.117896,0.000000","cell":{"type":0,"left":408,"right":409}},"206":{"number":5,"position":"-10985.368711,-6601.763223,261.470516","next":207,"previous":205,"e1":"-0.083656,0.704628,0.704628","e2":"0.083073,-0.699714,0.709577","e3":"0.993026,0.117896,0.000000","cell":{"type":0,"left":410,"right":411}},"207":{"number":6,"position":"-10642.774756,-6561.089135,261.470516","next":208,"previous":206,"e1":"-0.083656,0.704628,0.704628","e2":"0.083073,-0.699714,0.709577","e3":"0.993026,0.117896,0.000000","cell":{"type":0,"left":412,"right":413}},"208":{"number":7,"position":"-10300.180800,-6520.415048,261.470516","next":209,"previous":207,"e1":"-0.083656,0.704628,0.704628","e2":"0.083073,-0.699714,0.709577","e3":"0.993026,0.117896,0.000000","cell":{"type":0,"left":414,"right":415}},"209":{"number":8,"position":"-9957.586844,-6479.740961,261.470516","next":210,"previous":208,"e1":"-0.083656,0.704628,0.704628","e2":"0.083073,-0.699714,0.709577","e3":"0.993026,0.117896,0.000000","cell":{"type":0,"left":416,"right":417}},"210":{"number":9,"position":"-9614.992888,-6439.066873,261.470516","next":211,"previous":209,"e1":"-0.083656,0.704628,0.704628","e2":"0.083073,-0.699714,0.709577","e3":"0.993026,0.117896,0.000000","cell":{"type":0,"left":418,"right":419}},"211":{"number":10,"position":"-9272.398932,-6398.392786,261.470516","next":212,"previous":210,"e1":"-0.083656,0.704628,0.704628","e2":"0.083073,-0.699714,0.709577","e3":"0.993026,0.117896,0.000000","cell":{"type":0,"left":420,"right":421}},"212":{"number":11,"position":"-8929.804976,-6357.718699,261.470516","next":213,"previous":211,"e1":"-0.083656,0.704628,0.704628","e2":"0.083073,-0.699714,0.709577","e3":"0.993026,0.117896,0.000000","cell":{"type":0,"left":422,"right":423}},"213":{"number":12,"position":"-8587.211020,-6317.044612,261.470516","next":214,"previous":212,"e1":"-0.083656,0.704628,0.704628","e2":"0.083073,-0.699714,0.709577","e3":"0.993026,0.117896,0.000000","cell":{"type":0,"left":424,"right":425}},"214":{"number":13,"position":"-8244.617064,-6276.370524,261.470516","next":215,"previous":213,"e1":"-0.083656,0.704628,0.704628","e2":"0.083073,-0.699714,0.709577","e3":"0.993026,0.117896,0.000000","cell":{"type":0,"left":426,"right":427}},"215":{"number":14,"position":"-7902.023108,-6235.696437,261.470516","next":216,"previous":214,"e1":"-0.083656,0.704628,0.704628","e2":"0.083073,-0.699714,0.709577","e3":"0.993026,0.117896,0.000000","cell":{"type":0,"left":428,"right":429}},"216":{"number":15,"position":"-7559.429152,-6195.022350,261.470516","next":217,"previous":215,"e1":"-0.083656,0.704628,0.704628","e2":"0.083073,-0.699714,0.709577","e3":"0.993026,0.117896,0.000000","cell":{"type":0,"left":430,"right":431}},"217":{"number":16,"position":"-7216.835196,-6154.348262,261.470516","next":218,"previous":216,"e1":"-0.083656,0.704628,0.704628","e2":"0.083073,-0.699714,0.709577","e3":"0.993026,0.117896,0.000000","cell":{"type":0,"left":432,"right":433}},"218":{"number":17,"position":"-6874.241241,-6113.674175,261.470516","next":219,"previous":217,"e1":"-0.083656,0.704628,0.704628","e2":"0.083073,-0.699714,0.709577","e3":"0.993026,0.117896,0.000000","cell":{"type":0,"left":434,"right":435}},"219":{"number":18,"position":"-6531.647285,-6073.000088,261.470516","next":220,"previous":218,"e1":"-0.083656,0.704628,0.704628","e2":"0.083073,-0.699714,0.709577","e3":"0.993026,0.117896,0.000000","cell":{"type":0,"left":436,"right":437}},"220":{"number":19,"position":"-6189.053329,-6032.326001,261.470516","next":221,"previous":219,"e1":"-0.083656,0.704628,0.704628","e2":"0.083073,-0.699714,0.709577","e3":"0.993026,0.117896,0.000000","cell":{"type":0,"left":438,"right":439}},"221":{"number":20,"position":"-5846.459373,-5991.651913,261.470516","next":222,"previous":220,"e1":"-0.083656,0.704628,0.704628","e2":"0.083073,-0.699714,0.709577","e3":"0.993026,0.117896,0.000000","cell":{"type":0,"left":440,"right":441}},"222":{"number":21,"position":"-5503.865417,-5950.977826,261.470516","next":223,"previous":221,"e1":"-0.083656,0.704628,0.704628","e2":"0.083073,-0.699714,0.709577","e3":"0.993026,0.117896,0.000000","cell":{"type":0,"left":442,"right":443}},"223":{"number":22,"position":"-5161.271461,-5910.303739,261.470516","next":224,"previous":222,"e1":"-0.083656,0.704628,0.704628","e2":"0.083073,-0.699714,0.709577","e3":"0.993026,0.117896,0.000000","cell":{"type":0,"left":444,"right":445}},"224":{"number":23,"position":"-4818.677505,-5869.629651,261.470516","next":201,"previous":223,"e1":"-0.083656,0.704628,0.704628","e2":"0.083073,-0.699714,0.709577","e3":"0.993026,0.117896,0.000000","cell":{"type":0,"left":446,"right":447}},"201":{"number":24,"position":"-4476.083549,-5828.955564,261.470516","next":-1,"previous":224,"e1":"-0.083656,0.704628,0.704628","e2":"0.083073,-0.699714,0.709577","e3":"0.993026,0.117896,0.000000","cell":{"type":0,"left":448,"right":449}}}}},"singleStrands":{"3439":{"chainName":"Merged Strand","isScaffold":false,"fivePrimeId":426,"threePrimeId":324,"nucleotides":{"426":{"type":"$","pair":427,"prev":-1,"next":428,"e1":"0.013141,-0.110683,0.993769","e2":"0.117162,-0.986838,-0.111460","e3":"0.993026,0.117896,0.000000","position":"-8223.939586,-6813.949090,197.807363","backboneCenter":"-8234.924367,-7078.385284,125.366355","sidechainCenter":"-8212.954804,-6549.512896,270.248371","tag":""},"428":{"type":"$","pair":429,"prev":426,"next":430,"e1":"0.076879,-0.647544,0.758140","e2":"0.089382,-0.752853,-0.652092","e3":"0.993026,0.117896,0.000000","position":"-7896.569968,-6645.041951,-93.322075","backboneCenter":"-7917.724738,-6823.817365,-300.413100","sidechainCenter":"-7875.415198,-6466.266538,113.768951","tag":""},"430":{"type":"$","pair":431,"prev":428,"next":432,"e1":"0.113879,-0.959187,0.258827","e2":"0.030515,-0.257022,-0.965924","e3":"0.993026,0.117896,0.000000","position":"-7585.894713,-6335.519894,-261.053439","backboneCenter":"-7624.396700,-6368.181473,-530.767517","sidechainCenter":"-7547.392727,-6302.858315,8.660639","tag":""},"432":{"type":"$","pair":433,"prev":430,"next":434,"e1":"0.111271,-0.937221,-0.330506","e2":"-0.038965,0.328201,-0.943804","e3":"0.993026,0.117896,-0.000000","position":"-7280.812389,-5978.889157,-247.049189","backboneCenter":"-7337.805398,-5855.802738,-485.578844","sidechainCenter":"-7223.819380,-6101.975577,-8.519535","tag":""},"434":{"type":"$","pair":435,"prev":432,"next":436,"e1":"0.069963,-0.589287,-0.804889","e2":"-0.094893,0.799275,-0.593426","e3":"0.993026,0.117896,0.000000","position":"-6968.276321,-5685.040544,-56.180052","backboneCenter":"-7038.472918,-5450.741647,-180.563855","sidechainCenter":"-6898.079724,-5919.339441,68.203751","tag":""},"436":{"type":"$","pair":437,"prev":434,"next":438,"e1":"0.004321,-0.036397,-0.999328","e2":"-0.117817,0.992359,-0.036652","e3":"0.993026,0.117896,0.000000","position":"-6637.832274,-5542.029016,245.169037","backboneCenter":"-6711.352771,-5279.733242,278.192196","sidechainCenter":"-6564.311776,-5804.324790,212.145878","tag":""},"438":{"type":"$","pair":439,"prev":436,"next":440,"e1":"-0.062823,0.529153,-0.846198","e2":"-0.099763,0.840297,0.532869","e3":"0.993026,0.117896,0.000000","position":"-6285.254467,-5585.447885,552.187836","backboneCenter":"-6351.063114,-5388.108243,731.132390","sidechainCenter":"-6219.445820,-5782.787527,373.243281","tag":""},"440":{"type":"$","pair":441,"prev":438,"next":442,"e1":"-0.108117,0.910661,-0.398757","e2":"-0.047012,0.395976,0.917057","e3":"0.993026,0.117896,0.000000","position":"-5914.015319,-5786.049333,758.094159","backboneCenter":"-5963.758572,-5724.026869,1020.722582","sidechainCenter":"-5864.272066,-5848.071798,495.465736","tag":""},"442":{"type":"$","pair":443,"prev":440,"next":444,"e1":"-0.115808,0.975438,0.187373","e2":"0.022091,-0.186066,0.982289","e3":"0.993026,0.117896,0.000000","position":"-5534.077725,-6059.916908,791.273085","backboneCenter":"-5564.989639,-6156.508890,1046.242315","sidechainCenter":"-5503.165810,-5963.324925,536.303855","tag":""},"444":{"type":"$","pair":445,"prev":442,"next":446,"e1":"-0.083220,0.700955,0.708334","e2":"0.083510,-0.703394,0.705878","e3":"0.993026,0.117896,-0.000000","position":"-5158.429929,-6297.651945,640.184871","backboneCenter":"-5174.294164,-6520.988997,798.815740","sidechainCenter":"-5142.565694,-6074.314892,481.554001","tag":""},"446":{"type":"$","pair":447,"prev":444,"next":448,"e1":"-0.021688,0.182677,0.982934","e2":"0.115884,-0.976079,0.183960","e3":"0.993026,0.117896,0.000000","position":"-4798.568170,-6402.422801,357.378512","backboneCenter":"-4808.402020,-6676.553180,364.498663","sidechainCenter":"-4788.734321,-6128.292422,350.258361","tag":""},"448":{"type":"$","pair":449,"prev":446,"next":399,"e1":"0.047387,-0.399137,0.915666","e2":"0.107954,-0.909280,-0.401940","e3":"0.993026,0.117896,0.000000","position":"-4460.498249,-6323.643230,41.215025","backboneCenter":"-4475.416395,-6554.949098,-105.651955","sidechainCenter":"-4445.580103,-6092.337361,188.082005","tag":""},"399":{"type":"$","pair":398,"prev":448,"next":397,"e1":"0.099981,-0.842129,0.529926","e2":"-0.062476,0.526231,0.848044","e3":"-0.993026,-0.117896,0.000000","position":"-4525.923772,-5059.259396,-1176.710280","backboneCenter":"-4505.159948,-4879.729080,-1025.443552","sidechainCenter":"-4546.687596,-5238.789713,-1327.977008","tag":""},"397":{"type":"$","pair":396,"prev":399,"next":395,"e1":"0.047387,-0.399137,0.915666","e2":"-0.107954,0.909280,0.401940","e3":"-0.993026,-0.117896,-0.000000","position":"-4894.093649,-4884.510102,-1408.307170","backboneCenter":"-4879.774675,-4650.695472,-1382.430933","sidechainCenter":"-4908.412624,-5118.324731,-1434.183406","tag":""},"395":{"type":"$","pair":394,"prev":397,"next":393,"e1":"-0.021688,0.182677,0.982934","e2":"-0.115884,0.976079,-0.183960","e3":"-0.993026,-0.117896,0.000000","position":"-5242.429121,-4876.823992,-1721.878225","backboneCenter":"-5225.103600,-4668.333199,-1830.392323","sidechainCenter":"-5259.754642,-5085.314784,-1613.364127","tag":""},"393":{"type":"$","pair":392,"prev":395,"next":391,"e1":"-0.083220,0.700955,0.708334","e2":"-0.083510,0.703394,-0.705878","e3":"-0.993026,-0.117896,0.000000","position":"-5568.933267,-5053.020906,-2008.362364","backboneCenter":"-5540.195490,-4940.654384,-2213.525222","sidechainCenter":"-5597.671044,-5165.387428,-1803.199505","tag":""},"391":{"type":"$","pair":390,"prev":393,"next":389,"e1":"-0.115808,0.975438,0.187373","e2":"-0.022091,0.186066,-0.982289","e3":"-0.993026,-0.117896,0.000000","position":"-5879.202179,-5365.965545,-2168.119425","backboneCenter":"-5834.615658,-5387.091379,-2398.574703","sidechainCenter":"-5923.788700,-5344.839712,-1937.664147","tag":""},"389":{"type":"$","pair":388,"prev":391,"next":387,"e1":"-0.108117,0.910661,-0.398757","e2":"0.047012,-0.395976,-0.917057","e3":"-0.993026,-0.117896,0.000000","position":"-6184.478618,-5720.961283,-2145.585358","backboneCenter":"-6125.119112,-5866.518459,-2321.179923","sidechainCenter":"-6243.838123,-5575.404106,-1969.990793","tag":""},"387":{"type":"$","pair":386,"prev":389,"next":385,"e1":"-0.062823,0.529153,-0.846198","e2":"0.099763,-0.840297,-0.532869","e3":"-0.993026,-0.117896,-0.000000","position":"-6497.741742,-6008.685974,-1948.597588","backboneCenter":"-6429.823107,-6226.335836,-2008.259052","sidechainCenter":"-6565.660378,-5791.036113,-1888.936124","tag":""},"385":{"type":"$","pair":384,"prev":387,"next":383,"e1":"0.004321,-0.036397,-0.999328","e2":"0.117817,-0.992359,0.036652","e3":"-0.993026,-0.117896,0.000000","position":"-6829.192916,-6143.214579,-1645.669133","backboneCenter":"-6761.905899,-6355.544387,-1568.647035","sidechainCenter":"-6896.479934,-5930.884771,-1722.691232","tag":""},"383":{"type":"$","pair":382,"prev":385,"next":381,"e1":"0.069963,-0.589287,-0.804889","e2":"0.094893,-0.799275,0.593426","e3":"-0.993026,-0.117896,0.000000","position":"-7182.707637,-6091.904174,-1342.159544","backboneCenter":"-7125.023307,-6223.351522,-1155.242432","sidechainCenter":"-7240.391968,-5960.456827,-1529.076656","tag":""},"381":{"type":"$","pair":380,"prev":383,"next":379,"e1":"0.111271,-0.937221,-0.330506","e2":"0.038965,-0.328201,0.943804","e3":"-0.993026,-0.117896,0.000000","position":"-7554.487625,-5886.747282,-1143.630491","backboneCenter":"-7512.037205,-5889.880958,-911.828775","sidechainCenter":"-7596.938045,-5883.613606,-1375.432207","tag":""},"379":{"type":"$","pair":378,"prev":381,"next":377,"e1":"0.113879,-0.959187,0.258827","e2":"-0.030515,0.257022,0.965924","e3":"-0.993026,-0.117896,0.000000","position":"-7934.381880,-5613.244753,-1119.131055","backboneCenter":"-7907.498186,-5485.261479,-923.066162","sidechainCenter":"-7961.265574,-5741.228028,-1315.195948","tag":""},"377":{"type":"$","pair":376,"prev":379,"next":375,"e1":"0.076879,-0.647544,0.758140","e2":"-0.089382,0.752853,0.652092","e3":"-0.993026,-0.117896,-0.000000","position":"-8309.417229,-5380.668288,-1277.182224","backboneCenter":"-8293.018917,-5164.367708,-1185.046192","sidechainCenter":"-8325.815541,-5596.968868,-1369.318255","tag":""},"375":{"type":"$","pair":374,"prev":377,"next":373,"e1":"0.013141,-0.110683,0.993769","e2":"-0.117162,0.986838,0.111460","e3":"-0.993026,-0.117896,0.000000","position":"-8668.310446,-5284.055360,-1562.813262","backboneCenter":"-8653.669321,-5052.954179,-1606.651319","sidechainCenter":"-8682.951572,-5515.156541,-1518.975206","tag":""},"373":{"type":"$","pair":372,"prev":375,"next":371,"e1":"-0.055168,0.464674,0.883761","e2":"-0.104192,0.877598,-0.467938","e3":"-0.993026,-0.117896,0.000000","position":"-9005.392592,-5371.154862,-1876.680720","backboneCenter":"-8983.169302,-5203.917484,-2041.245839","sidechainCenter":"-9027.615882,-5538.392241,-1712.115602","tag":""},"371":{"type":"$","pair":370,"prev":373,"next":369,"e1":"-0.104289,0.878416,0.466379","e2":"-0.054984,0.463126,-0.884585","e3":"-0.993026,-0.117896,0.000000","position":"-9322.580693,-5625.819876,-2109.620426","backboneCenter":"-9286.072990,-5578.898655,-2337.676297","sidechainCenter":"-9359.088397,-5672.741096,-1881.564555","tag":""},"369":{"type":"$","pair":368,"prev":371,"next":367,"e1":"-0.117138,0.986641,-0.113212","e2":"0.013347,-0.112422,-0.993571","e3":"-0.993026,-0.117896,0.000000","position":"-9628.710993,-5973.623627,-2180.615155","backboneCenter":"-9576.184795,-6061.624550,-2392.843168","sidechainCenter":"-9681.237191,-5885.622704,-1968.387141","tag":""},"367":{"type":"$","pair":366,"prev":369,"next":365,"e1":"-0.089246,0.751710,-0.653427","e2":"0.077036,-0.648870,-0.756989","e3":"-0.993026,-0.117896,0.000000","position":"-9936.465675,-6307.745373,-2064.972698","backboneCenter":"-9871.758189,-6498.348043,-2187.559227","sidechainCenter":"-10001.173160,-6117.142702,-1942.386168","tag":""},"365":{"type":"$","pair":364,"prev":367,"next":363,"e1":"-0.030314,0.255331,-0.966378","e2":"0.113932,-0.959639,-0.257124","e3":"-0.993026,-0.117896,0.000000","position":"-10257.961957,-6526.123014,-1802.913896","backboneCenter":"-10189.147084,-6751.321797,-1793.222928","sidechainCenter":"-10326.776831,-6300.924230,-1812.604864","tag":""},"363":{"type":"$","pair":362,"prev":365,"next":361,"e1":"0.039162,-0.329853,-0.943220","e2":"0.111202,-0.936642,0.332169","e3":"-0.993026,-0.117896,0.000000","position":"-10600.537683,-6566.950649,-1485.583695","backboneCenter":"-10537.117885,-6746.707266,-1346.985781","sidechainCenter":"-10663.957482,-6387.194033,-1624.181609","tag":""},"361":{"type":"$","pair":360,"prev":363,"next":359,"e1":"0.095017,-0.800313,-0.592006","e2":"0.069795,-0.587878,0.805934","e3":"-0.993026,-0.117896,-0.000000","position":"-10964.199192,-6430.174875,-1223.350620","backboneCenter":"-10913.800506,-6500.255985,-1004.050588","sidechainCenter":"-11014.597879,-6360.093765,-1442.650653","tag":""},"359":{"type":"$","pair":358,"prev":361,"next":357,"e1":"0.117824,-0.992421,-0.034891","e2":"0.004113,-0.034647,0.999391","e3":"-0.993026,-0.117896,0.000000","position":"-11341.619119,-6177.513358,-1107.420231","backboneCenter":"-11307.338796,-6111.831137,-883.691379","sidechainCenter":"-11375.899442,-6243.195579,-1331.149082","tag":""},"357":{"type":"$","pair":356,"prev":359,"next":355,"e1":"0.099653,-0.839362,0.534359","e2":"-0.062999,0.530633,0.845257","e3":"-0.993026,-0.117896,-0.000000","position":"-11720.684871,-5910.989221,-1178.113510","backboneCenter":"-11700.014140,-5730.674795,-1027.769497","sidechainCenter":"-11741.355603,-6091.303648,-1328.457524","tag":""},"355":{"type":"$","pair":354,"prev":357,"next":353,"e1":"0.046821,-0.394370,0.917758","e2":"-0.108200,0.911358,0.397140","e3":"-0.993026,-0.117896,0.000000","position":"-12088.711434,-5737.447055,-1410.843096","backboneCenter":"-12074.408060,-5503.501021,-1386.174082","sidechainCenter":"-12103.014807,-5971.393090,-1435.512110","tag":""},"353":{"type":"$","pair":352,"prev":355,"next":351,"e1":"-0.022294,0.187785,0.981957","e2":"-0.115769,0.975109,-0.189104","e3":"-0.993026,-0.117896,0.000000","position":"-12436.853259,-5731.392005,-1724.664843","backboneCenter":"-12419.460421,-5523.468216,-1834.250796","sidechainCenter":"-12454.246097,-5939.315794,-1615.078891","tag":""},"351":{"type":"$","pair":350,"prev":353,"next":300,"e1":"-0.083656,0.704628,0.704628","e2":"-0.083073,0.699714,-0.709577","e3":"-0.993026,-0.117896,0.000000","position":"-12763.180780,-5909.076621,-2010.430479","backboneCenter":"-12734.316181,-5797.778306,-2216.157029","sidechainCenter":"-12792.045378,-6020.374937,-1804.703928","tag":""},"300":{"type":"$","pair":301,"prev":351,"next":302,"e1":"-0.022294,0.187785,0.981957","e2":"0.115769,-0.975109,0.189104","e3":"0.993026,0.117896,0.000000","position":"-12927.508189,-5238.273305,-2681.384693","backboneCenter":"-12937.346872,-5512.362973,-2672.845383","sidechainCenter":"-12917.669507,-4964.183636,-2689.924003","tag":""},"302":{"type":"$","pair":303,"prev":300,"next":304,"e1":"0.046821,-0.394370,0.917758","e2":"0.108200,-0.911358,-0.397140","e3":"0.993026,0.117896,0.000000","position":"-12589.243038,-5161.138132,-2997.744766","backboneCenter":"-12604.070892,-5393.204525,-3143.416279","sidechainCenter":"-12574.415185,-4929.071738,-2852.073253","tag":""},"304":{"type":"$","pair":305,"prev":302,"next":306,"e1":"0.099653,-0.839362,0.534359","e2":"0.062999,-0.530633,-0.845257","e3":"0.993026,0.117896,0.000000","position":"-12271.243262,-4913.309776,-3238.398211","backboneCenter":"-12300.438036,-5024.365055,-3487.615497","sidechainCenter":"-12242.048488,-4802.254496,-2989.180924","tag":""},"306":{"type":"$","pair":307,"prev":304,"next":308,"e1":"0.117824,-0.992421,-0.034891","e2":"-0.004113,0.034647,-0.999391","e3":"0.993026,0.117896,0.000000","position":"-11964.954920,-4566.837197,-3319.644938","backboneCenter":"-12012.897502,-4519.981602,-3585.729375","sidechainCenter":"-11917.012338,-4613.692791,-3053.560500","tag":""},"308":{"type":"$","pair":309,"prev":306,"next":310,"e1":"0.095017,-0.800313,-0.592006","e2":"-0.069795,0.587878,-0.805934","e3":"0.993026,0.117896,0.000000","position":"-11657.750797,-4228.078155,-3213.227058","backboneCenter":"-11722.301521,-4041.333867,-3403.633572","sidechainCenter":"-11593.200072,-4414.822444,-3022.820544","tag":""},"310":{"type":"$","pair":311,"prev":308,"next":312,"e1":"0.039162,-0.329853,-0.943220","e2":"-0.111202,0.936642,-0.332169","e3":"0.993026,0.117896,0.000000","position":"-11337.322187,-4000.707615,-2956.157074","backboneCenter":"-11410.565021,-3740.750577,-3004.661629","sidechainCenter":"-11264.079353,-4260.664652,-2907.652519","tag":""},"312":{"type":"$","pair":313,"prev":310,"next":314,"e1":"-0.030314,0.255331,-0.966378","e2":"-0.113932,0.959639,0.257124","e3":"0.993026,0.117896,0.000000","position":"-10995.959908,-3949.659237,-2637.844802","backboneCenter":"-11066.955672,-3708.629039,-2527.577349","sidechainCenter":"-10924.964144,-4190.689434,-2748.112255","tag":""},"314":{"type":"$","pair":315,"prev":312,"next":316,"e1":"-0.089246,0.751710,-0.653427","e2":"-0.077036,0.648870,0.756989","e3":"0.993026,0.117896,0.000000","position":"-10633.235578,-4078.541237,-2369.000337","backboneCenter":"-10691.826632,-3941.994649,-2138.312272","sidechainCenter":"-10574.644524,-4215.087825,-2599.688402","tag":""},"316":{"type":"$","pair":317,"prev":314,"next":318,"e1":"-0.117138,0.986641,-0.113212","e2":"-0.013347,0.112422,0.993571","e3":"0.993026,0.117896,0.000000","position":"-10256.150610,-4328.381429,-2243.128700","backboneCenter":"-10296.493714,-4345.535464,-1972.254119","sidechainCenter":"-10215.807507,-4311.227394,-2514.003281","tag":""},"318":{"type":"$","pair":319,"prev":316,"next":320,"e1":"-0.104289,0.878416,0.466379","e2":"0.054984,-0.463126,0.884585","e3":"0.993026,0.117896,0.000000","position":"-9876.701097,-4598.137956,-2304.008476","backboneCenter":"-9899.299711,-4764.752026,-2087.158482","sidechainCenter":"-9854.102484,-4431.523885,-2520.858470","tag":""},"320":{"type":"$","pair":321,"prev":318,"next":322,"e1":"-0.055168,0.464674,0.883761","e2":"0.104192,-0.877598,0.467938","e3":"0.993026,0.117896,0.000000","position":"-9507.705525,-4779.841990,-2530.465472","backboneCenter":"-9519.234702,-5039.692799,-2443.061232","sidechainCenter":"-9496.176348,-4519.991181,-2617.869711","tag":""},"322":{"type":"$","pair":323,"prev":320,"next":324,"e1":"0.013141,-0.110683,0.993769","e2":"0.117162,-0.986838,-0.111460","e3":"0.993026,0.117896,0.000000","position":"-9158.346468,-4796.149664,-2843.737171","backboneCenter":"-9169.331249,-5060.585858,-2916.178179","sidechainCenter":"-9147.361686,-4531.713470,-2771.296163","tag":""},"324":{"type":"$","pair":325,"prev":322,"next":-1,"e1":"0.076879,-0.647544,0.758140","e2":"0.089382,-0.752853,-0.652092","e3":"0.993026,0.117896,0.000000","position":"-8830.976850,-4627.242525,-3134.866609","backboneCenter":"-8852.131620,-4806.017939,-3341.957634","sidechainCenter":"-8809.822080,-4448.467112,-2927.775583","tag":""}}},"3438":{"chainName":"Merged Strand","isScaffold":false,"fivePrimeId":26,"threePrimeId":374,"nucleotides":{"26":{"type":"$","pair":27,"prev":-1,"next":28,"e1":"-0.055168,0.464674,0.883761","e2":"0.104192,-0.877598,0.467938","e3":"0.993026,0.117896,0.000000","position":"-8329.638525,-5923.657057,2294.350845","backboneCenter":"-8341.167702,-6183.507866,2381.755085","sidechainCenter":"-8318.109348,-5663.806248,2206.946606","tag":""},"28":{"type":"$","pair":29,"prev":26,"next":30,"e1":"0.013141,-0.110683,0.993769","e2":"0.117162,-0.986838,-0.111460","e3":"0.993026,0.117896,0.000000","position":"-7980.279468,-5939.964731,1981.079146","backboneCenter":"-7991.264249,-6204.400925,1908.638138","sidechainCenter":"-7969.294686,-5675.528537,2053.520154","tag":""},"30":{"type":"$","pair":31,"prev":28,"next":32,"e1":"0.076879,-0.647544,0.758140","e2":"0.089382,-0.752853,-0.652092","e3":"0.993026,0.117896,0.000000","position":"-7652.909850,-5771.057592,1689.949708","backboneCenter":"-7674.064620,-5949.833006,1482.858683","sidechainCenter":"-7631.755080,-5592.282179,1897.040734","tag":""},"32":{"type":"$","pair":33,"prev":30,"next":34,"e1":"0.113879,-0.959187,0.258827","e2":"0.030515,-0.257022,-0.965924","e3":"0.993026,0.117896,0.000000","position":"-7342.234595,-5461.535534,1522.218344","backboneCenter":"-7380.736582,-5494.197113,1252.504266","sidechainCenter":"-7303.732609,-5428.873955,1791.932422","tag":""},"34":{"type":"$","pair":35,"prev":32,"next":36,"e1":"0.111271,-0.937221,-0.330506","e2":"-0.038965,0.328201,-0.943804","e3":"0.993026,0.117896,-0.000000","position":"-7037.152271,-5104.904798,1536.222594","backboneCenter":"-7094.145280,-4981.818379,1297.692939","sidechainCenter":"-6980.159262,-5227.991218,1774.752248","tag":""},"36":{"type":"$","pair":37,"prev":34,"next":38,"e1":"0.069963,-0.589287,-0.804889","e2":"-0.094893,0.799275,-0.593426","e3":"0.993026,0.117896,0.000000","position":"-6724.616202,-4811.056185,1727.091731","backboneCenter":"-6794.812799,-4576.757288,1602.707928","sidechainCenter":"-6654.419605,-5045.355082,1851.475534","tag":""},"38":{"type":"$","pair":39,"prev":36,"next":40,"e1":"0.004321,-0.036397,-0.999328","e2":"-0.117817,0.992359,-0.036652","e3":"0.993026,0.117896,-0.000000","position":"-6394.172155,-4668.044656,2028.440820","backboneCenter":"-6467.692652,-4405.748882,2061.463979","sidechainCenter":"-6320.651657,-4930.340430,1995.417661","tag":""},"40":{"type":"$","pair":41,"prev":38,"next":42,"e1":"-0.062823,0.529153,-0.846198","e2":"-0.099763,0.840297,0.532869","e3":"0.993026,0.117896,0.000000","position":"-6041.594348,-4711.463525,2335.459619","backboneCenter":"-6107.402995,-4514.123883,2514.404173","sidechainCenter":"-5975.785701,-4908.803167,2156.515064","tag":""},"42":{"type":"$","pair":43,"prev":40,"next":44,"e1":"-0.108117,0.910661,-0.398757","e2":"-0.047012,0.395976,0.917057","e3":"0.993026,0.117896,0.000000","position":"-5670.355200,-4912.064974,2541.365942","backboneCenter":"-5720.098453,-4850.042510,2803.994365","sidechainCenter":"-5620.611947,-4974.087439,2278.737519","tag":""},"44":{"type":"$","pair":45,"prev":42,"next":46,"e1":"-0.115808,0.975438,0.187373","e2":"0.022091,-0.186066,0.982289","e3":"0.993026,0.117896,0.000000","position":"-5290.417606,-5185.932549,2574.544868","backboneCenter":"-5321.329520,-5282.524531,2829.514098","sidechainCenter":"-5259.505691,-5089.340566,2319.575638","tag":""},"46":{"type":"$","pair":47,"prev":44,"next":48,"e1":"-0.083220,0.700955,0.708334","e2":"0.083510,-0.703394,0.705878","e3":"0.993026,0.117896,-0.000000","position":"-4914.769811,-5423.667585,2423.456654","backboneCenter":"-4930.634046,-5647.004637,2582.087523","sidechainCenter":"-4898.905576,-5200.330532,2264.825784","tag":""},"48":{"type":"$","pair":49,"prev":46,"next":449,"e1":"-0.021688,0.182677,0.982934","e2":"0.115884,-0.976079,0.183960","e3":"0.993026,0.117896,0.000000","position":"-4554.908052,-5528.438442,2140.650295","backboneCenter":"-4564.741902,-5802.568821,2147.770446","sidechainCenter":"-4545.074203,-5254.308063,2133.530144","tag":""},"449":{"type":"$","pair":448,"prev":48,"next":447,"e1":"0.047387,-0.399137,0.915666","e2":"-0.107954,0.909280,0.401940","e3":"-0.993026,-0.117896,-0.000000","position":"-4492.147459,-5343.754219,497.161608","backboneCenter":"-4477.828485,-5109.939589,523.037845","sidechainCenter":"-4506.466434,-5577.568848,471.285372","tag":""},"447":{"type":"$","pair":446,"prev":449,"next":445,"e1":"-0.021688,0.182677,0.982934","e2":"-0.115884,0.976079,-0.183960","e3":"-0.993026,-0.117896,0.000000","position":"-4840.482931,-5336.068108,183.590553","backboneCenter":"-4823.157410,-5127.577315,75.076455","sidechainCenter":"-4857.808452,-5544.558900,292.104651","tag":""},"445":{"type":"$","pair":444,"prev":447,"next":443,"e1":"-0.083220,0.700955,0.708334","e2":"-0.083510,0.703394,-0.705878","e3":"-0.993026,-0.117896,0.000000","position":"-5166.987077,-5512.265023,-102.893586","backboneCenter":"-5138.249300,-5399.898501,-308.056444","sidechainCenter":"-5195.724854,-5624.631545,102.269273","tag":""},"443":{"type":"$","pair":442,"prev":445,"next":441,"e1":"-0.115808,0.975438,0.187373","e2":"-0.022091,0.186066,-0.982289","e3":"-0.993026,-0.117896,0.000000","position":"-5477.255989,-5825.209662,-262.650647","backboneCenter":"-5432.669468,-5846.335496,-493.105925","sidechainCenter":"-5521.842510,-5804.083829,-32.195369","tag":""},"441":{"type":"$","pair":440,"prev":443,"next":439,"e1":"-0.108117,0.910661,-0.398757","e2":"0.047012,-0.395976,-0.917057","e3":"-0.993026,-0.117896,-0.000000","position":"-5782.532428,-6180.205399,-240.116580","backboneCenter":"-5723.172922,-6325.762575,-415.711145","sidechainCenter":"-5841.891933,-6034.648222,-64.522015","tag":""},"439":{"type":"$","pair":438,"prev":441,"next":437,"e1":"-0.062823,0.529153,-0.846198","e2":"0.099763,-0.840297,-0.532869","e3":"-0.993026,-0.117896,-0.000000","position":"-6095.795552,-6467.930091,-43.128810","backboneCenter":"-6027.876917,-6685.579953,-102.790274","sidechainCenter":"-6163.714188,-6250.280230,16.532654","tag":""},"437":{"type":"$","pair":436,"prev":439,"next":435,"e1":"0.004321,-0.036397,-0.999328","e2":"0.117817,-0.992359,0.036652","e3":"-0.993026,-0.117896,0.000000","position":"-6427.246726,-6602.458696,259.799645","backboneCenter":"-6359.959709,-6814.788504,336.821743","sidechainCenter":"-6494.533744,-6390.128888,182.777546","tag":""},"435":{"type":"$","pair":434,"prev":437,"next":433,"e1":"0.069963,-0.589287,-0.804889","e2":"0.094893,-0.799275,0.593426","e3":"-0.993026,-0.117896,0.000000","position":"-6780.761447,-6551.148291,563.309234","backboneCenter":"-6723.077117,-6682.595639,750.226346","sidechainCenter":"-6838.445778,-6419.700944,376.392122","tag":""},"433":{"type":"$","pair":432,"prev":435,"next":431,"e1":"0.111271,-0.937221,-0.330506","e2":"0.038965,-0.328201,0.943804","e3":"-0.993026,-0.117896,0.000000","position":"-7152.541435,-6345.991398,761.838287","backboneCenter":"-7110.091015,-6349.125074,993.640003","sidechainCenter":"-7194.991855,-6342.857722,530.036571","tag":""},"431":{"type":"$","pair":430,"prev":433,"next":429,"e1":"0.113879,-0.959187,0.258827","e2":"-0.030515,0.257022,0.965924","e3":"-0.993026,-0.117896,0.000000","position":"-7532.435690,-6072.488870,786.337723","backboneCenter":"-7505.551996,-5944.505596,982.402616","sidechainCenter":"-7559.319384,-6200.472145,590.272830","tag":""},"429":{"type":"$","pair":428,"prev":431,"next":427,"e1":"0.076879,-0.647544,0.758140","e2":"-0.089382,0.752853,0.652092","e3":"-0.993026,-0.117896,-0.000000","position":"-7907.471039,-5839.912405,628.286554","backboneCenter":"-7891.072727,-5623.611825,720.422586","sidechainCenter":"-7923.869351,-6056.212985,536.150523","tag":""},"427":{"type":"$","pair":426,"prev":429,"next":425,"e1":"0.013141,-0.110683,0.993769","e2":"-0.117162,0.986838,0.111460","e3":"-0.993026,-0.117896,0.000000","position":"-8266.364256,-5743.299477,342.655516","backboneCenter":"-8251.723131,-5512.198296,298.817459","sidechainCenter":"-8281.005382,-5974.400658,386.493572","tag":""},"425":{"type":"$","pair":424,"prev":427,"next":423,"e1":"-0.055168,0.464674,0.883761","e2":"-0.104192,0.877598,-0.467938","e3":"-0.993026,-0.117896,0.000000","position":"-8603.446402,-5830.398979,28.788058","backboneCenter":"-8581.223112,-5663.161601,-135.777061","sidechainCenter":"-8625.669692,-5997.636358,193.353176","tag":""},"423":{"type":"$","pair":422,"prev":425,"next":421,"e1":"-0.104289,0.878416,0.466379","e2":"-0.054984,0.463126,-0.884585","e3":"-0.993026,-0.117896,-0.000000","position":"-8920.634503,-6085.063993,-204.151648","backboneCenter":"-8884.126800,-6038.142772,-432.207519","sidechainCenter":"-8957.142207,-6131.985213,23.904223","tag":""},"421":{"type":"$","pair":420,"prev":423,"next":419,"e1":"-0.117138,0.986641,-0.113212","e2":"0.013347,-0.112422,-0.993571","e3":"-0.993026,-0.117896,0.000000","position":"-9226.764803,-6432.867744,-275.146377","backboneCenter":"-9174.238605,-6520.868667,-487.374390","sidechainCenter":"-9279.291001,-6344.866821,-62.918363","tag":""},"419":{"type":"$","pair":418,"prev":421,"next":417,"e1":"-0.089246,0.751710,-0.653427","e2":"0.077036,-0.648870,-0.756989","e3":"-0.993026,-0.117896,0.000000","position":"-9534.519485,-6766.989489,-159.503920","backboneCenter":"-9469.811999,-6957.592159,-282.090449","sidechainCenter":"-9599.226970,-6576.386818,-36.917390","tag":""},"417":{"type":"$","pair":416,"prev":419,"next":415,"e1":"-0.030314,0.255331,-0.966378","e2":"0.113932,-0.959639,-0.257124","e3":"-0.993026,-0.117896,0.000000","position":"-9856.015767,-6985.367131,102.554882","backboneCenter":"-9787.200894,-7210.565914,112.245850","sidechainCenter":"-9924.830641,-6760.168347,92.863914","tag":""},"415":{"type":"$","pair":414,"prev":417,"next":413,"e1":"0.039162,-0.329853,-0.943220","e2":"0.111202,-0.936642,0.332169","e3":"-0.993026,-0.117896,0.000000","position":"-10198.591493,-7026.194766,419.885083","backboneCenter":"-10135.171695,-7205.951383,558.482997","sidechainCenter":"-10262.011292,-6846.438150,281.287169","tag":""},"413":{"type":"$","pair":412,"prev":415,"next":411,"e1":"0.095017,-0.800313,-0.592006","e2":"0.069795,-0.587878,0.805934","e3":"-0.993026,-0.117896,-0.000000","position":"-10562.253003,-6889.418992,682.118158","backboneCenter":"-10511.854317,-6959.500102,901.418190","sidechainCenter":"-10612.651690,-6819.337882,462.818125","tag":""},"411":{"type":"$","pair":410,"prev":413,"next":409,"e1":"0.117824,-0.992421,-0.034891","e2":"0.004113,-0.034647,0.999391","e3":"-0.993026,-0.117896,0.000000","position":"-10939.672929,-6636.757475,798.048547","backboneCenter":"-10905.392606,-6571.075254,1021.777399","sidechainCenter":"-10973.953252,-6702.439696,574.319696","tag":""},"409":{"type":"$","pair":408,"prev":411,"next":407,"e1":"0.099653,-0.839362,0.534359","e2":"-0.062999,0.530633,0.845257","e3":"-0.993026,-0.117896,0.000000","position":"-11318.738681,-6370.233338,727.355268","backboneCenter":"-11298.067950,-6189.918912,877.699281","sidechainCenter":"-11339.409413,-6550.547765,577.011254","tag":""},"407":{"type":"$","pair":406,"prev":409,"next":405,"e1":"0.046821,-0.394370,0.917758","e2":"-0.108200,0.911358,0.397140","e3":"-0.993026,-0.117896,0.000000","position":"-11686.765244,-6196.691172,494.625682","backboneCenter":"-11672.461870,-5962.745138,519.294696","sidechainCenter":"-11701.068617,-6430.637207,469.956668","tag":""},"405":{"type":"$","pair":404,"prev":407,"next":403,"e1":"-0.022294,0.187785,0.981957","e2":"-0.115769,0.975109,-0.189104","e3":"-0.993026,-0.117896,0.000000","position":"-12034.907069,-6190.636121,180.803935","backboneCenter":"-12017.514231,-5982.712332,71.217982","sidechainCenter":"-12052.299907,-6398.559910,290.389887","tag":""},"403":{"type":"$","pair":402,"prev":405,"next":401,"e1":"-0.083656,0.704628,0.704628","e2":"-0.083073,0.699714,-0.709577","e3":"-0.993026,-0.117896,0.000000","position":"-12361.234590,-6368.320738,-104.961701","backboneCenter":"-12332.369991,-6257.022423,-310.688251","sidechainCenter":"-12390.099188,-6479.619054,100.764850","tag":""},"401":{"type":"$","pair":400,"prev":403,"next":350,"e1":"-0.115922,0.976399,0.182227","e2":"-0.021484,0.180956,-0.983257","e3":"-0.993026,-0.117896,0.000000","position":"-12671.405327,-6682.092293,-263.280961","backboneCenter":"-12626.676589,-6704.416010,-493.595714","sidechainCenter":"-12716.134065,-6659.768577,-32.966208","tag":""},"350":{"type":"$","pair":351,"prev":401,"next":352,"e1":"-0.083656,0.704628,0.704628","e2":"0.083073,-0.699714,0.709577","e3":"0.993026,0.117896,0.000000","position":"-12755.083595,-6690.589315,-1263.273348","backboneCenter":"-12771.046109,-6913.098581,-1103.493216","sidechainCenter":"-12739.121082,-6468.080048,-1423.053479","tag":""},"352":{"type":"$","pair":353,"prev":350,"next":354,"e1":"-0.022294,0.187785,0.981957","e2":"0.115769,-0.975109,0.189104","e3":"0.993026,0.117896,0.000000","position":"-12395.047497,-6796.828615,-1545.308937","backboneCenter":"-12404.886180,-7070.918283,-1536.769627","sidechainCenter":"-12385.208815,-6522.738946,-1553.848247","tag":""},"354":{"type":"$","pair":355,"prev":352,"next":356,"e1":"0.046821,-0.394370,0.917758","e2":"0.108200,-0.911358,-0.397140","e3":"0.993026,0.117896,0.000000","position":"-12056.782346,-6719.693441,-1861.669010","backboneCenter":"-12071.610200,-6951.759834,-2007.340523","sidechainCenter":"-12041.954493,-6487.627047,-1715.997497","tag":""},"356":{"type":"$","pair":357,"prev":354,"next":358,"e1":"0.099653,-0.839362,0.534359","e2":"0.062999,-0.530633,-0.845257","e3":"0.993026,0.117896,0.000000","position":"-11738.782570,-6471.865085,-2102.322455","backboneCenter":"-11767.977344,-6582.920364,-2351.539741","sidechainCenter":"-11709.587796,-6360.809805,-1853.105168","tag":""},"358":{"type":"$","pair":359,"prev":356,"next":360,"e1":"0.117824,-0.992421,-0.034891","e2":"-0.004113,0.034647,-0.999391","e3":"0.993026,0.117896,0.000000","position":"-11432.494228,-6125.392507,-2183.569182","backboneCenter":"-11480.436810,-6078.536912,-2449.653619","sidechainCenter":"-11384.551646,-6172.248101,-1917.484744","tag":""},"360":{"type":"$","pair":361,"prev":358,"next":362,"e1":"0.095017,-0.800313,-0.592006","e2":"-0.069795,0.587878,-0.805934","e3":"0.993026,0.117896,0.000000","position":"-11125.290105,-5786.633464,-2077.151302","backboneCenter":"-11189.840829,-5599.889176,-2267.557816","sidechainCenter":"-11060.739380,-5973.377753,-1886.744788","tag":""},"362":{"type":"$","pair":363,"prev":360,"next":364,"e1":"0.039162,-0.329853,-0.943220","e2":"-0.111202,0.936642,-0.332169","e3":"0.993026,0.117896,0.000000","position":"-10804.861496,-5559.262924,-1820.081318","backboneCenter":"-10878.104330,-5299.305886,-1868.585873","sidechainCenter":"-10731.618662,-5819.219961,-1771.576763","tag":""},"364":{"type":"$","pair":365,"prev":362,"next":366,"e1":"-0.030314,0.255331,-0.966378","e2":"-0.113932,0.959639,0.257124","e3":"0.993026,0.117896,0.000000","position":"-10463.499217,-5508.214547,-1501.769046","backboneCenter":"-10534.494981,-5267.184349,-1391.501593","sidechainCenter":"-10392.503453,-5749.244744,-1612.036499","tag":""},"366":{"type":"$","pair":367,"prev":364,"next":368,"e1":"-0.089246,0.751710,-0.653427","e2":"-0.077036,0.648870,0.756989","e3":"0.993026,0.117896,0.000000","position":"-10100.774887,-5637.096547,-1232.924581","backboneCenter":"-10159.365941,-5500.549959,-1002.236516","sidechainCenter":"-10042.183833,-5773.643135,-1463.612646","tag":""},"368":{"type":"$","pair":369,"prev":366,"next":370,"e1":"-0.117138,0.986641,-0.113212","e2":"-0.013347,0.112422,0.993571","e3":"0.993026,0.117896,0.000000","position":"-9723.689919,-5886.936738,-1107.052944","backboneCenter":"-9764.033023,-5904.090773,-836.178363","sidechainCenter":"-9683.346816,-5869.782703,-1377.927525","tag":""},"370":{"type":"$","pair":371,"prev":368,"next":372,"e1":"-0.104289,0.878416,0.466379","e2":"0.054984,-0.463126,0.884585","e3":"0.993026,0.117896,0.000000","position":"-9344.240405,-6156.693265,-1167.932720","backboneCenter":"-9366.839019,-6323.307335,-951.082726","sidechainCenter":"-9321.641792,-5990.079194,-1384.782714","tag":""},"372":{"type":"$","pair":373,"prev":370,"next":374,"e1":"-0.055168,0.464674,0.883761","e2":"0.104192,-0.877598,0.467938","e3":"0.993026,0.117896,0.000000","position":"-8975.244833,-6338.397300,-1394.389716","backboneCenter":"-8986.774010,-6598.248109,-1306.985476","sidechainCenter":"-8963.715656,-6078.546491,-1481.793955","tag":""},"374":{"type":"$","pair":375,"prev":372,"next":-1,"e1":"0.013141,-0.110683,0.993769","e2":"0.117162,-0.986838,-0.111460","e3":"0.993026,0.117896,0.000000","position":"-8625.885776,-6354.704973,-1707.661415","backboneCenter":"-8636.870557,-6619.141167,-1780.102423","sidechainCenter":"-8614.900994,-6090.268779,-1635.220407","tag":""}}},"3444":{"chainName":"Merged Strand","isScaffold":false,"fivePrimeId":326,"threePrimeId":224,"nucleotides":{"326":{"type":"$","pair":327,"prev":-1,"next":328,"e1":"0.113879,-0.959187,0.258827","e2":"0.030515,-0.257022,-0.965924","e3":"0.993026,0.117896,0.000000","position":"-8520.301595,-4317.720467,-3302.597973","backboneCenter":"-8558.803582,-4350.382046,-3572.312051","sidechainCenter":"-8481.799609,-4285.058888,-3032.883895","tag":""},"328":{"type":"$","pair":329,"prev":326,"next":330,"e1":"0.111271,-0.937221,-0.330506","e2":"-0.038965,0.328201,-0.943804","e3":"0.993026,0.117896,-0.000000","position":"-8215.219271,-3961.089731,-3288.593723","backboneCenter":"-8272.212280,-3838.003312,-3527.123378","sidechainCenter":"-8158.226262,-4084.176151,-3050.064069","tag":""},"330":{"type":"$","pair":331,"prev":328,"next":332,"e1":"0.069963,-0.589287,-0.804889","e2":"-0.094893,0.799275,-0.593426","e3":"0.993026,0.117896,0.000000","position":"-7902.683202,-3667.241118,-3097.724586","backboneCenter":"-7972.879799,-3432.942221,-3222.108389","sidechainCenter":"-7832.486605,-3901.540015,-2973.340783","tag":""},"332":{"type":"$","pair":333,"prev":330,"next":334,"e1":"0.004321,-0.036397,-0.999328","e2":"-0.117817,0.992359,-0.036652","e3":"0.993026,0.117896,0.000000","position":"-7572.239155,-3524.229590,-2796.375497","backboneCenter":"-7645.759652,-3261.933816,-2763.352338","sidechainCenter":"-7498.718657,-3786.525364,-2829.398656","tag":""},"334":{"type":"$","pair":335,"prev":332,"next":336,"e1":"-0.062823,0.529153,-0.846198","e2":"-0.099763,0.840297,0.532869","e3":"0.993026,0.117896,0.000000","position":"-7219.661348,-3567.648458,-2489.356698","backboneCenter":"-7285.469995,-3370.308816,-2310.412144","sidechainCenter":"-7153.852701,-3764.988100,-2668.301253","tag":""},"336":{"type":"$","pair":337,"prev":334,"next":338,"e1":"-0.108117,0.910661,-0.398757","e2":"-0.047012,0.395976,0.917057","e3":"0.993026,0.117896,0.000000","position":"-6848.422200,-3768.249907,-2283.450375","backboneCenter":"-6898.165453,-3706.227443,-2020.821952","sidechainCenter":"-6798.678947,-3830.272372,-2546.078798","tag":""},"338":{"type":"$","pair":339,"prev":336,"next":340,"e1":"-0.115808,0.975438,0.187373","e2":"0.022091,-0.186066,0.982289","e3":"0.993026,0.117896,0.000000","position":"-6468.484606,-4042.117482,-2250.271449","backboneCenter":"-6499.396520,-4138.709464,-1995.302219","sidechainCenter":"-6437.572691,-3945.525499,-2505.240679","tag":""},"340":{"type":"$","pair":341,"prev":338,"next":342,"e1":"-0.083220,0.700955,0.708334","e2":"0.083510,-0.703394,0.705878","e3":"0.993026,0.117896,0.000000","position":"-6092.836811,-4279.852518,-2401.359663","backboneCenter":"-6108.701046,-4503.189570,-2242.728794","sidechainCenter":"-6076.972576,-4056.515465,-2559.990533","tag":""},"342":{"type":"$","pair":343,"prev":340,"next":344,"e1":"-0.021688,0.182677,0.982934","e2":"0.115884,-0.976079,0.183960","e3":"0.993026,0.117896,0.000000","position":"-5732.975052,-4384.623375,-2684.166022","backboneCenter":"-5742.808902,-4658.753754,-2677.045871","sidechainCenter":"-5723.141203,-4110.492996,-2691.286173","tag":""},"344":{"type":"$","pair":345,"prev":342,"next":346,"e1":"0.047387,-0.399137,0.915666","e2":"0.107954,-0.909280,-0.401940","e3":"0.993026,0.117896,0.000000","position":"-5394.905131,-4305.843804,-3000.329509","backboneCenter":"-5409.823277,-4537.149672,-3147.196489","sidechainCenter":"-5379.986985,-4074.537935,-2853.462529","tag":""},"346":{"type":"$","pair":347,"prev":344,"next":348,"e1":"0.099981,-0.842129,0.529926","e2":"0.062476,-0.526231,-0.848044","e3":"0.993026,0.117896,0.000000","position":"-5077.053573,-4056.767022,-3239.887385","backboneCenter":"-5106.402361,-4166.525055,-3489.660659","sidechainCenter":"-5047.704784,-3947.008989,-2990.114111","tag":""},"348":{"type":"$","pair":349,"prev":346,"next":299,"e1":"0.117801,-0.992226,-0.040123","e2":"-0.004730,0.039843,-0.999195","e3":"0.993026,0.117896,-0.000000","position":"-4770.814887,-3709.876197,-3319.520603","backboneCenter":"-4818.921638,-3661.637821,-3585.328175","sidechainCenter":"-4722.708135,-3758.114573,-3053.713031","tag":""},"299":{"type":"$","pair":298,"prev":348,"next":297,"e1":"0.038579,-0.324944,-0.944946","e2":"0.111405,-0.938356,0.327226","e3":"-0.993026,-0.117896,0.000000","position":"-4855.156735,-2286.160969,-2459.454371","backboneCenter":"-4791.651681,-2466.635686,-2321.832141","sidechainCenter":"-4918.661790,-2105.686252,-2597.076601","tag":""},"297":{"type":"$","pair":296,"prev":299,"next":295,"e1":"0.094650,-0.797223,-0.596218","e2":"0.070292,-0.592060,0.802823","e3":"-0.993026,-0.117896,0.000000","position":"-5218.656080,-2150.751094,-2196.289245","backboneCenter":"-5168.122142,-2221.971415,-1977.387712","sidechainCenter":"-5269.190018,-2079.530773,-2415.190777","tag":""},"295":{"type":"$","pair":294,"prev":297,"next":293,"e1":"0.117801,-0.992226,-0.040123","e2":"0.004730,-0.039843,0.999195","e3":"-0.993026,-0.117896,0.000000","position":"-5596.003966,-1898.696372,-2078.813763","backboneCenter":"-5561.585436,-1834.178251,-1854.767628","sidechainCenter":"-5630.422495,-1963.214494,-2302.859898","tag":""},"293":{"type":"$","pair":292,"prev":295,"next":291,"e1":"0.099981,-0.842129,0.529926","e2":"-0.062476,0.526231,0.848044","e3":"-0.993026,-0.117896,0.000000","position":"-5975.112857,-1631.808880,-2147.886298","backboneCenter":"-5954.349033,-1452.278564,-1996.619570","sidechainCenter":"-5995.876681,-1811.339197,-2299.153026","tag":""},"291":{"type":"$","pair":290,"prev":293,"next":289,"e1":"0.047387,-0.399137,0.915666","e2":"-0.107954,0.909280,0.401940","e3":"-0.993026,-0.117896,0.000000","position":"-6343.282734,-1457.059586,-2379.483188","backboneCenter":"-6328.963760,-1223.244956,-2353.606951","sidechainCenter":"-6357.601709,-1690.874215,-2405.359424","tag":""},"289":{"type":"$","pair":288,"prev":291,"next":287,"e1":"-0.021688,0.182677,0.982934","e2":"-0.115884,0.976079,-0.183960","e3":"-0.993026,-0.117896,0.000000","position":"-6691.618206,-1449.373476,-2693.054243","backboneCenter":"-6674.292685,-1240.882683,-2801.568341","sidechainCenter":"-6708.943727,-1657.864268,-2584.540145","tag":""},"287":{"type":"$","pair":286,"prev":289,"next":285,"e1":"-0.083220,0.700955,0.708334","e2":"-0.083510,0.703394,-0.705878","e3":"-0.993026,-0.117896,0.000000","position":"-7018.122352,-1625.570390,-2979.538382","backboneCenter":"-6989.384575,-1513.203868,-3184.701240","sidechainCenter":"-7046.860129,-1737.936912,-2774.375523","tag":""},"285":{"type":"$","pair":284,"prev":287,"next":283,"e1":"-0.115808,0.975438,0.187373","e2":"-0.022091,0.186066,-0.982289","e3":"-0.993026,-0.117896,0.000000","position":"-7328.391264,-1938.515029,-3139.295443","backboneCenter":"-7283.804743,-1959.640863,-3369.750721","sidechainCenter":"-7372.977785,-1917.389196,-2908.840165","tag":""},"283":{"type":"$","pair":282,"prev":285,"next":281,"e1":"-0.108117,0.910661,-0.398757","e2":"0.047012,-0.395976,-0.917057","e3":"-0.993026,-0.117896,0.000000","position":"-7633.667703,-2293.510766,-3116.761376","backboneCenter":"-7574.308197,-2439.067942,-3292.355941","sidechainCenter":"-7693.027208,-2147.953589,-2941.166811","tag":""},"281":{"type":"$","pair":280,"prev":283,"next":279,"e1":"-0.062823,0.529153,-0.846198","e2":"0.099763,-0.840297,-0.532869","e3":"-0.993026,-0.117896,-0.000000","position":"-7946.930827,-2581.235458,-2919.773606","backboneCenter":"-7879.012192,-2798.885320,-2979.435070","sidechainCenter":"-8014.849463,-2363.585597,-2860.112142","tag":""},"279":{"type":"$","pair":278,"prev":281,"next":277,"e1":"0.004321,-0.036397,-0.999328","e2":"0.117817,-0.992359,0.036652","e3":"-0.993026,-0.117896,0.000000","position":"-8278.382000,-2715.764063,-2616.845151","backboneCenter":"-8211.094983,-2928.093871,-2539.823053","sidechainCenter":"-8345.669018,-2503.434255,-2693.867250","tag":""},"277":{"type":"$","pair":276,"prev":279,"next":275,"e1":"0.069963,-0.589287,-0.804889","e2":"0.094893,-0.799275,0.593426","e3":"-0.993026,-0.117896,0.000000","position":"-8631.896721,-2664.453658,-2313.335562","backboneCenter":"-8574.212391,-2795.901006,-2126.418450","sidechainCenter":"-8689.581052,-2533.006311,-2500.252674","tag":""},"275":{"type":"$","pair":274,"prev":277,"next":273,"e1":"0.111271,-0.937221,-0.330506","e2":"0.038965,-0.328201,0.943804","e3":"-0.993026,-0.117896,0.000000","position":"-9003.676710,-2459.296766,-2114.806509","backboneCenter":"-8961.226290,-2462.430442,-1883.004793","sidechainCenter":"-9046.127130,-2456.163090,-2346.608225","tag":""},"273":{"type":"$","pair":272,"prev":275,"next":271,"e1":"0.113879,-0.959187,0.258827","e2":"-0.030515,0.257022,0.965924","e3":"-0.993026,-0.117896,0.000000","position":"-9383.570965,-2185.794237,-2090.307073","backboneCenter":"-9356.687271,-2057.810963,-1894.242180","sidechainCenter":"-9410.454659,-2313.777512,-2286.371966","tag":""},"271":{"type":"$","pair":270,"prev":273,"next":269,"e1":"0.076879,-0.647544,0.758140","e2":"-0.089382,0.752853,0.652092","e3":"-0.993026,-0.117896,-0.000000","position":"-9758.606314,-1953.217772,-2248.358242","backboneCenter":"-9742.208002,-1736.917192,-2156.222210","sidechainCenter":"-9775.004626,-2169.518352,-2340.494273","tag":""},"269":{"type":"$","pair":268,"prev":271,"next":267,"e1":"0.013141,-0.110683,0.993769","e2":"-0.117162,0.986838,0.111460","e3":"-0.993026,-0.117896,0.000000","position":"-10117.499531,-1856.604844,-2533.989280","backboneCenter":"-10102.858406,-1625.503663,-2577.827337","sidechainCenter":"-10132.140657,-2087.706025,-2490.151224","tag":""},"267":{"type":"$","pair":266,"prev":269,"next":265,"e1":"-0.055168,0.464674,0.883761","e2":"-0.104192,0.877598,-0.467938","e3":"-0.993026,-0.117896,0.000000","position":"-10454.581677,-1943.704346,-2847.856738","backboneCenter":"-10432.358387,-1776.466968,-3012.421857","sidechainCenter":"-10476.804967,-2110.941725,-2683.291620","tag":""},"265":{"type":"$","pair":264,"prev":267,"next":263,"e1":"-0.104289,0.878416,0.466379","e2":"-0.054984,0.463126,-0.884585","e3":"-0.993026,-0.117896,-0.000000","position":"-10771.769778,-2198.369360,-3080.796444","backboneCenter":"-10735.262075,-2151.448139,-3308.852315","sidechainCenter":"-10808.277482,-2245.290580,-2852.740573","tag":""},"263":{"type":"$","pair":262,"prev":265,"next":261,"e1":"-0.117138,0.986641,-0.113212","e2":"0.013347,-0.112422,-0.993571","e3":"-0.993026,-0.117896,0.000000","position":"-11077.900078,-2546.173111,-3151.791173","backboneCenter":"-11025.373880,-2634.174034,-3364.019186","sidechainCenter":"-11130.426276,-2458.172188,-2939.563159","tag":""},"261":{"type":"$","pair":260,"prev":263,"next":259,"e1":"-0.089246,0.751710,-0.653427","e2":"0.077036,-0.648870,-0.756989","e3":"-0.993026,-0.117896,0.000000","position":"-11385.654760,-2880.294857,-3036.148716","backboneCenter":"-11320.947274,-3070.897527,-3158.735245","sidechainCenter":"-11450.362245,-2689.692186,-2913.562186","tag":""},"259":{"type":"$","pair":258,"prev":261,"next":257,"e1":"-0.030314,0.255331,-0.966378","e2":"0.113932,-0.959639,-0.257124","e3":"-0.993026,-0.117896,0.000000","position":"-11707.151042,-3098.672498,-2774.089914","backboneCenter":"-11638.336169,-3323.871281,-2764.398946","sidechainCenter":"-11775.965916,-2873.473714,-2783.780882","tag":""},"257":{"type":"$","pair":256,"prev":259,"next":255,"e1":"0.039162,-0.329853,-0.943220","e2":"0.111202,-0.936642,0.332169","e3":"-0.993026,-0.117896,0.000000","position":"-12049.726767,-3139.500133,-2456.759713","backboneCenter":"-11986.306969,-3319.256750,-2318.161799","sidechainCenter":"-12113.146566,-2959.743517,-2595.357627","tag":""},"255":{"type":"$","pair":254,"prev":257,"next":253,"e1":"0.095017,-0.800313,-0.592006","e2":"0.069795,-0.587878,0.805934","e3":"-0.993026,-0.117896,-0.000000","position":"-12413.388277,-3002.724359,-2194.526638","backboneCenter":"-12362.989591,-3072.805469,-1975.226606","sidechainCenter":"-12463.786964,-2932.643249,-2413.826671","tag":""},"253":{"type":"$","pair":252,"prev":255,"next":251,"e1":"0.117824,-0.992421,-0.034891","e2":"0.004113,-0.034647,0.999391","e3":"-0.993026,-0.117896,0.000000","position":"-12790.808204,-2750.062842,-2078.596249","backboneCenter":"-12756.527881,-2684.380621,-1854.867397","sidechainCenter":"-12825.088527,-2815.745063,-2302.325100","tag":""},"251":{"type":"$","pair":250,"prev":253,"next":200,"e1":"0.099653,-0.839362,0.534359","e2":"-0.062999,0.530633,0.845257","e3":"-0.993026,-0.117896,-0.000000","position":"-13169.873956,-2483.538705,-2149.289528","backboneCenter":"-13149.203225,-2303.224279,-1998.945515","sidechainCenter":"-13190.544688,-2663.853132,-2299.633542","tag":""},"200":{"type":"$","pair":201,"prev":251,"next":202,"e1":"0.117824,-0.992421,-0.034891","e2":"-0.004113,0.034647,-0.999391","e3":"0.993026,0.117896,0.000000","position":"-13389.151132,-1349.899265,-1766.028387","backboneCenter":"-13437.093714,-1303.043670,-2032.112824","sidechainCenter":"-13341.208550,-1396.754859,-1499.943949","tag":""},"202":{"type":"$","pair":203,"prev":200,"next":204,"e1":"0.095017,-0.800313,-0.592006","e2":"-0.069795,0.587878,-0.805934","e3":"0.993026,0.117896,0.000000","position":"-13081.947009,-1011.140223,-1659.610507","backboneCenter":"-13146.497733,-824.395935,-1850.017021","sidechainCenter":"-13017.396284,-1197.884512,-1469.203993","tag":""},"204":{"type":"$","pair":205,"prev":202,"next":206,"e1":"0.039162,-0.329853,-0.943220","e2":"-0.111202,0.936642,-0.332169","e3":"0.993026,0.117896,0.000000","position":"-12761.518399,-783.769682,-1402.540523","backboneCenter":"-12834.761233,-523.812644,-1451.045078","sidechainCenter":"-12688.275565,-1043.726719,-1354.035968","tag":""},"206":{"type":"$","pair":207,"prev":204,"next":208,"e1":"-0.030314,0.255331,-0.966378","e2":"-0.113932,0.959639,0.257124","e3":"0.993026,0.117896,0.000000","position":"-12420.156120,-732.721305,-1084.228251","backboneCenter":"-12491.151884,-491.691107,-973.960798","sidechainCenter":"-12349.160356,-973.751502,-1194.495704","tag":""},"208":{"type":"$","pair":209,"prev":206,"next":210,"e1":"-0.089246,0.751710,-0.653427","e2":"-0.077036,0.648870,0.756989","e3":"0.993026,0.117896,0.000000","position":"-12057.431790,-861.603305,-815.383786","backboneCenter":"-12116.022844,-725.056717,-584.695721","sidechainCenter":"-11998.840736,-998.149893,-1046.071851","tag":""},"210":{"type":"$","pair":211,"prev":208,"next":212,"e1":"-0.117138,0.986641,-0.113212","e2":"-0.013347,0.112422,0.993571","e3":"0.993026,0.117896,0.000000","position":"-11680.346822,-1111.443496,-689.512149","backboneCenter":"-11720.689926,-1128.597531,-418.637568","sidechainCenter":"-11640.003719,-1094.289461,-960.386730","tag":""},"212":{"type":"$","pair":213,"prev":210,"next":214,"e1":"-0.104289,0.878416,0.466379","e2":"0.054984,-0.463126,0.884585","e3":"0.993026,0.117896,0.000000","position":"-11300.897308,-1381.200023,-750.391925","backboneCenter":"-11323.495922,-1547.814093,-533.541931","sidechainCenter":"-11278.298695,-1214.585952,-967.241919","tag":""},"214":{"type":"$","pair":215,"prev":212,"next":216,"e1":"-0.055168,0.464674,0.883761","e2":"0.104192,-0.877598,0.467938","e3":"0.993026,0.117896,0.000000","position":"-10931.901737,-1562.904058,-976.848921","backboneCenter":"-10943.430914,-1822.754867,-889.444681","sidechainCenter":"-10920.372560,-1303.053249,-1064.253160","tag":""},"216":{"type":"$","pair":217,"prev":214,"next":218,"e1":"0.013141,-0.110683,0.993769","e2":"0.117162,-0.986838,-0.111460","e3":"0.993026,0.117896,0.000000","position":"-10582.542680,-1579.211732,-1290.120620","backboneCenter":"-10593.527461,-1843.647926,-1362.561628","sidechainCenter":"-10571.557898,-1314.775538,-1217.679612","tag":""},"218":{"type":"$","pair":219,"prev":216,"next":220,"e1":"0.076879,-0.647544,0.758140","e2":"0.089382,-0.752853,-0.652092","e3":"0.993026,0.117896,0.000000","position":"-10255.173062,-1410.304592,-1581.250058","backboneCenter":"-10276.327832,-1589.080006,-1788.341083","sidechainCenter":"-10234.018292,-1231.529179,-1374.159032","tag":""},"220":{"type":"$","pair":221,"prev":218,"next":222,"e1":"0.113879,-0.959187,0.258827","e2":"0.030515,-0.257022,-0.965924","e3":"0.993026,0.117896,-0.000000","position":"-9944.497807,-1100.782535,-1748.981422","backboneCenter":"-9982.999794,-1133.444114,-2018.695500","sidechainCenter":"-9905.995821,-1068.120956,-1479.267344","tag":""},"222":{"type":"$","pair":223,"prev":220,"next":224,"e1":"0.111271,-0.937221,-0.330506","e2":"-0.038965,0.328201,-0.943804","e3":"0.993026,0.117896,-0.000000","position":"-9639.415483,-744.151799,-1734.977172","backboneCenter":"-9696.408492,-621.065380,-1973.506827","sidechainCenter":"-9582.422474,-867.238219,-1496.447518","tag":""},"224":{"type":"$","pair":225,"prev":222,"next":-1,"e1":"0.069963,-0.589287,-0.804889","e2":"-0.094893,0.799275,-0.593426","e3":"0.993026,0.117896,0.000000","position":"-9326.879414,-450.303186,-1544.108035","backboneCenter":"-9397.076011,-216.004289,-1668.491838","sidechainCenter":"-9256.682817,-684.602083,-1419.724232","tag":""}}},"3437":{"chainName":"Merged Strand","isScaffold":false,"fivePrimeId":74,"threePrimeId":424,"nucleotides":{"74":{"type":"$","pair":75,"prev":-1,"next":76,"e1":"-0.089246,0.751710,-0.653427","e2":"-0.077036,0.648870,0.756989","e3":"0.993026,0.117896,0.000000","position":"-8980.908333,-3364.384518,3282.478080","backboneCenter":"-9039.499387,-3227.837930,3513.166145","sidechainCenter":"-8922.317279,-3500.931106,3051.790015","tag":""},"76":{"type":"$","pair":77,"prev":74,"next":78,"e1":"-0.117138,0.986641,-0.113212","e2":"-0.013347,0.112422,0.993571","e3":"0.993026,0.117896,0.000000","position":"-8603.823366,-3614.224710,3408.349717","backboneCenter":"-8644.166470,-3631.378745,3679.224298","sidechainCenter":"-8563.480263,-3597.070675,3137.475136","tag":""},"78":{"type":"$","pair":79,"prev":76,"next":80,"e1":"-0.104289,0.878416,0.466379","e2":"0.054984,-0.463126,0.884585","e3":"0.993026,0.117896,0.000000","position":"-8224.373852,-3883.981237,3347.469941","backboneCenter":"-8246.972466,-4050.595307,3564.319935","sidechainCenter":"-8201.775239,-3717.367166,3130.619947","tag":""},"80":{"type":"$","pair":81,"prev":78,"next":82,"e1":"-0.055168,0.464674,0.883761","e2":"0.104192,-0.877598,0.467938","e3":"0.993026,0.117896,0.000000","position":"-7855.378280,-4065.685272,3121.012945","backboneCenter":"-7866.907457,-4325.536081,3208.417185","sidechainCenter":"-7843.849103,-3805.834463,3033.608706","tag":""},"82":{"type":"$","pair":83,"prev":80,"next":84,"e1":"0.013141,-0.110683,0.993769","e2":"0.117162,-0.986838,-0.111460","e3":"0.993026,0.117896,0.000000","position":"-7506.019223,-4081.992945,2807.741246","backboneCenter":"-7517.004004,-4346.429139,2735.300238","sidechainCenter":"-7495.034441,-3817.556751,2880.182254","tag":""},"84":{"type":"$","pair":85,"prev":82,"next":86,"e1":"0.076879,-0.647544,0.758140","e2":"0.089382,-0.752853,-0.652092","e3":"0.993026,0.117896,0.000000","position":"-7178.649605,-3913.085806,2516.611808","backboneCenter":"-7199.804375,-4091.861220,2309.520783","sidechainCenter":"-7157.494835,-3734.310393,2723.702834","tag":""},"86":{"type":"$","pair":87,"prev":84,"next":88,"e1":"0.113879,-0.959187,0.258827","e2":"0.030515,-0.257022,-0.965924","e3":"0.993026,0.117896,0.000000","position":"-6867.974350,-3603.563749,2348.880444","backboneCenter":"-6906.476337,-3636.225328,2079.166366","sidechainCenter":"-6829.472364,-3570.902170,2618.594522","tag":""},"88":{"type":"$","pair":89,"prev":86,"next":90,"e1":"0.111271,-0.937221,-0.330506","e2":"-0.038965,0.328201,-0.943804","e3":"0.993026,0.117896,0.000000","position":"-6562.892026,-3246.933012,2362.884694","backboneCenter":"-6619.885035,-3123.846593,2124.355039","sidechainCenter":"-6505.899017,-3370.019432,2601.414348","tag":""},"90":{"type":"$","pair":91,"prev":88,"next":92,"e1":"0.069963,-0.589287,-0.804889","e2":"-0.094893,0.799275,-0.593426","e3":"0.993026,0.117896,0.000000","position":"-6250.355957,-2953.084399,2553.753831","backboneCenter":"-6320.552554,-2718.785502,2429.370028","sidechainCenter":"-6180.159360,-3187.383296,2678.137634","tag":""},"92":{"type":"$","pair":93,"prev":90,"next":94,"e1":"0.004321,-0.036397,-0.999328","e2":"-0.117817,0.992359,-0.036652","e3":"0.993026,0.117896,0.000000","position":"-5919.911910,-2810.072871,2855.102920","backboneCenter":"-5993.432407,-2547.777097,2888.126079","sidechainCenter":"-5846.391412,-3072.368645,2822.079761","tag":""},"94":{"type":"$","pair":95,"prev":92,"next":96,"e1":"-0.062823,0.529153,-0.846198","e2":"-0.099763,0.840297,0.532869","e3":"0.993026,0.117896,0.000000","position":"-5567.334103,-2853.491740,3162.121719","backboneCenter":"-5633.142750,-2656.152098,3341.066273","sidechainCenter":"-5501.525456,-3050.831382,2983.177164","tag":""},"96":{"type":"$","pair":97,"prev":94,"next":98,"e1":"-0.108117,0.910661,-0.398757","e2":"-0.047012,0.395976,0.917057","e3":"0.993026,0.117896,0.000000","position":"-5196.094955,-3054.093188,3368.028042","backboneCenter":"-5245.838208,-2992.070724,3630.656465","sidechainCenter":"-5146.351702,-3116.115653,3105.399619","tag":""},"98":{"type":"$","pair":99,"prev":96,"next":49,"e1":"-0.115808,0.975438,0.187373","e2":"0.022091,-0.186066,0.982289","e3":"0.993026,0.117896,0.000000","position":"-4816.157362,-3327.960763,3401.206968","backboneCenter":"-4847.069276,-3424.552745,3656.176198","sidechainCenter":"-4785.245447,-3231.368780,3146.237738","tag":""},"49":{"type":"$","pair":48,"prev":98,"next":47,"e1":"-0.021688,0.182677,0.982934","e2":"-0.115884,0.976079,-0.183960","e3":"-0.993026,-0.117896,0.000000","position":"-4596.822813,-4462.083749,1966.862336","backboneCenter":"-4579.497292,-4253.592956,1858.348238","sidechainCenter":"-4614.148334,-4670.574541,2075.376434","tag":""},"47":{"type":"$","pair":46,"prev":49,"next":45,"e1":"-0.083220,0.700955,0.708334","e2":"-0.083510,0.703394,-0.705878","e3":"-0.993026,-0.117896,0.000000","position":"-4923.326959,-4638.280663,1680.378197","backboneCenter":"-4894.589182,-4525.914141,1475.215339","sidechainCenter":"-4952.064736,-4750.647185,1885.541056","tag":""},"45":{"type":"$","pair":44,"prev":47,"next":43,"e1":"-0.115808,0.975438,0.187373","e2":"-0.022091,0.186066,-0.982289","e3":"-0.993026,-0.117896,0.000000","position":"-5233.595870,-4951.225303,1520.621136","backboneCenter":"-5189.009349,-4972.351137,1290.165858","sidechainCenter":"-5278.182391,-4930.099470,1751.076414","tag":""},"43":{"type":"$","pair":42,"prev":45,"next":41,"e1":"-0.108117,0.910661,-0.398757","e2":"0.047012,-0.395976,-0.917057","e3":"-0.993026,-0.117896,0.000000","position":"-5538.872309,-5306.221040,1543.155203","backboneCenter":"-5479.512803,-5451.778216,1367.560638","sidechainCenter":"-5598.231814,-5160.663863,1718.749768","tag":""},"41":{"type":"$","pair":40,"prev":43,"next":39,"e1":"-0.062823,0.529153,-0.846198","e2":"0.099763,-0.840297,-0.532869","e3":"-0.993026,-0.117896,-0.000000","position":"-5852.135433,-5593.945731,1740.142973","backboneCenter":"-5784.216798,-5811.595593,1680.481509","sidechainCenter":"-5920.054069,-5376.295870,1799.804437","tag":""},"39":{"type":"$","pair":38,"prev":41,"next":37,"e1":"0.004321,-0.036397,-0.999328","e2":"0.117817,-0.992359,0.036652","e3":"-0.993026,-0.117896,0.000000","position":"-6183.586607,-5728.474336,2043.071428","backboneCenter":"-6116.299590,-5940.804144,2120.093526","sidechainCenter":"-6250.873625,-5516.144528,1966.049329","tag":""},"37":{"type":"$","pair":36,"prev":39,"next":35,"e1":"0.069963,-0.589287,-0.804889","e2":"0.094893,-0.799275,0.593426","e3":"-0.993026,-0.117896,0.000000","position":"-6537.101328,-5677.163932,2346.581017","backboneCenter":"-6479.416998,-5808.611280,2533.498129","sidechainCenter":"-6594.785659,-5545.716585,2159.663905","tag":""},"35":{"type":"$","pair":34,"prev":37,"next":33,"e1":"0.111271,-0.937221,-0.330506","e2":"0.038965,-0.328201,0.943804","e3":"-0.993026,-0.117896,0.000000","position":"-6908.881317,-5472.007039,2545.110070","backboneCenter":"-6866.430897,-5475.140715,2776.911786","sidechainCenter":"-6951.331737,-5468.873363,2313.308354","tag":""},"33":{"type":"$","pair":32,"prev":35,"next":31,"e1":"0.113879,-0.959187,0.258827","e2":"-0.030515,0.257022,0.965924","e3":"-0.993026,-0.117896,0.000000","position":"-7288.775572,-5198.504510,2569.609506","backboneCenter":"-7261.891878,-5070.521236,2765.674399","sidechainCenter":"-7315.659266,-5326.487785,2373.544613","tag":""},"31":{"type":"$","pair":30,"prev":33,"next":29,"e1":"0.076879,-0.647544,0.758140","e2":"-0.089382,0.752853,0.652092","e3":"-0.993026,-0.117896,-0.000000","position":"-7663.810921,-4965.928046,2411.558337","backboneCenter":"-7647.412609,-4749.627466,2503.694369","sidechainCenter":"-7680.209233,-5182.228626,2319.422306","tag":""},"29":{"type":"$","pair":28,"prev":31,"next":27,"e1":"0.013141,-0.110683,0.993769","e2":"-0.117162,0.986838,0.111460","e3":"-0.993026,-0.117896,0.000000","position":"-8022.704138,-4869.315118,2125.927299","backboneCenter":"-8008.063013,-4638.213937,2082.089242","sidechainCenter":"-8037.345264,-5100.416299,2169.765355","tag":""},"27":{"type":"$","pair":26,"prev":29,"next":25,"e1":"-0.055168,0.464674,0.883761","e2":"-0.104192,0.877598,-0.467938","e3":"-0.993026,-0.117896,0.000000","position":"-8359.786284,-4956.414619,1812.059841","backboneCenter":"-8337.562994,-4789.177241,1647.494722","sidechainCenter":"-8382.009574,-5123.651998,1976.624959","tag":""},"25":{"type":"$","pair":24,"prev":27,"next":23,"e1":"-0.104289,0.878416,0.466379","e2":"-0.054984,0.463126,-0.884585","e3":"-0.993026,-0.117896,-0.000000","position":"-8676.974385,-5211.079633,1579.120135","backboneCenter":"-8640.466682,-5164.158412,1351.064264","sidechainCenter":"-8713.482089,-5258.000853,1807.176006","tag":""},"23":{"type":"$","pair":22,"prev":25,"next":21,"e1":"-0.117138,0.986641,-0.113212","e2":"0.013347,-0.112422,-0.993571","e3":"-0.993026,-0.117896,0.000000","position":"-8983.104684,-5558.883385,1508.125406","backboneCenter":"-8930.578486,-5646.884308,1295.897393","sidechainCenter":"-9035.630882,-5470.882462,1720.353420","tag":""},"21":{"type":"$","pair":20,"prev":23,"next":19,"e1":"-0.089246,0.751710,-0.653427","e2":"0.077036,-0.648870,-0.756989","e3":"-0.993026,-0.117896,0.000000","position":"-9290.859366,-5893.005130,1623.767863","backboneCenter":"-9226.151880,-6083.607800,1501.181334","sidechainCenter":"-9355.566851,-5702.402459,1746.354393","tag":""},"19":{"type":"$","pair":18,"prev":21,"next":17,"e1":"-0.030314,0.255331,-0.966378","e2":"0.113932,-0.959639,-0.257124","e3":"-0.993026,-0.117896,0.000000","position":"-9612.355648,-6111.382771,1885.826665","backboneCenter":"-9543.540775,-6336.581554,1895.517633","sidechainCenter":"-9681.170522,-5886.183987,1876.135697","tag":""},"17":{"type":"$","pair":16,"prev":19,"next":15,"e1":"0.039162,-0.329853,-0.943220","e2":"0.111202,-0.936642,0.332169","e3":"-0.993026,-0.117896,0.000000","position":"-9954.931374,-6152.210406,2203.156866","backboneCenter":"-9891.511576,-6331.967023,2341.754780","sidechainCenter":"-10018.351173,-5972.453790,2064.558952","tag":""},"15":{"type":"$","pair":14,"prev":17,"next":13,"e1":"0.095017,-0.800313,-0.592006","e2":"0.069795,-0.587878,0.805934","e3":"-0.993026,-0.117896,-0.000000","position":"-10318.592884,-6015.434633,2465.389941","backboneCenter":"-10268.194198,-6085.515743,2684.689973","sidechainCenter":"-10368.991571,-5945.353523,2246.089908","tag":""},"13":{"type":"$","pair":12,"prev":15,"next":11,"e1":"0.117824,-0.992421,-0.034891","e2":"0.004113,-0.034647,0.999391","e3":"-0.993026,-0.117896,0.000000","position":"-10696.012811,-5762.773115,2581.320330","backboneCenter":"-10661.732488,-5697.090894,2805.049182","sidechainCenter":"-10730.293134,-5828.455336,2357.591479","tag":""},"11":{"type":"$","pair":10,"prev":13,"next":9,"e1":"0.099653,-0.839362,0.534359","e2":"-0.062999,0.530633,0.845257","e3":"-0.993026,-0.117896,0.000000","position":"-11075.078563,-5496.248978,2510.627051","backboneCenter":"-11054.407832,-5315.934552,2660.971064","sidechainCenter":"-11095.749295,-5676.563405,2360.283037","tag":""},"9":{"type":"$","pair":8,"prev":11,"next":7,"e1":"0.046821,-0.394370,0.917758","e2":"-0.108200,0.911358,0.397140","e3":"-0.993026,-0.117896,0.000000","position":"-11443.105126,-5322.706813,2277.897465","backboneCenter":"-11428.801752,-5088.760779,2302.566479","sidechainCenter":"-11457.408499,-5556.652848,2253.228451","tag":""},"7":{"type":"$","pair":6,"prev":9,"next":5,"e1":"-0.022294,0.187785,0.981957","e2":"-0.115769,0.975109,-0.189104","e3":"-0.993026,-0.117896,0.000000","position":"-11791.246951,-5316.651762,1964.075718","backboneCenter":"-11773.854113,-5108.727973,1854.489765","sidechainCenter":"-11808.639789,-5524.575551,2073.661670","tag":""},"5":{"type":"$","pair":4,"prev":7,"next":3,"e1":"-0.083656,0.704628,0.704628","e2":"-0.083073,0.699714,-0.709577","e3":"-0.993026,-0.117896,0.000000","position":"-12117.574472,-5494.336378,1678.310082","backboneCenter":"-12088.709873,-5383.038063,1472.583532","sidechainCenter":"-12146.439070,-5605.634694,1884.036633","tag":""},"3":{"type":"$","pair":2,"prev":5,"next":1,"e1":"-0.115922,0.976399,0.182227","e2":"-0.021484,0.180956,-0.983257","e3":"-0.993026,-0.117896,0.000000","position":"-12427.745208,-5808.107933,1519.990822","backboneCenter":"-12383.016470,-5830.431650,1289.676069","sidechainCenter":"-12472.473946,-5785.784217,1750.305575","tag":""},"1":{"type":"$","pair":0,"prev":3,"next":400,"e1":"-0.107869,0.908575,-0.403553","e2":"0.047577,-0.400739,-0.914956","e3":"-0.993026,-0.117896,0.000000","position":"-12733.036068,-6162.982197,1544.181915","backboneCenter":"-12673.568413,-6309.450306,1369.383216","sidechainCenter":"-12792.503723,-6016.514089,1718.980614","tag":""},"400":{"type":"$","pair":401,"prev":1,"next":402,"e1":"-0.115922,0.976399,0.182227","e2":"0.021484,-0.180956,0.983257","e3":"0.993026,0.117896,0.000000","position":"-12728.878014,-6911.316636,791.813596","backboneCenter":"-12759.947470,-7006.581663,1047.262474","sidechainCenter":"-12697.808558,-6816.051609,536.364718","tag":""},"402":{"type":"$","pair":403,"prev":400,"next":404,"e1":"-0.083656,0.704628,0.704628","e2":"0.083073,-0.699714,0.709577","e3":"0.993026,0.117896,0.000000","position":"-12353.137405,-7149.833432,642.195430","backboneCenter":"-12369.099919,-7372.342698,801.975562","sidechainCenter":"-12337.174892,-6927.324165,482.415299","tag":""},"404":{"type":"$","pair":405,"prev":402,"next":406,"e1":"-0.022294,0.187785,0.981957","e2":"0.115769,-0.975109,0.189104","e3":"0.993026,0.117896,0.000000","position":"-11993.101307,-7256.072731,360.159841","backboneCenter":"-12002.939990,-7530.162399,368.699151","sidechainCenter":"-11983.262625,-6981.983062,351.620531","tag":""},"406":{"type":"$","pair":407,"prev":404,"next":408,"e1":"0.046821,-0.394370,0.917758","e2":"0.108200,-0.911358,-0.397140","e3":"0.993026,0.117896,0.000000","position":"-11654.836156,-7178.937558,43.799768","backboneCenter":"-11669.664010,-7411.003951,-101.871745","sidechainCenter":"-11640.008303,-6946.871164,189.471281","tag":""},"408":{"type":"$","pair":409,"prev":406,"next":410,"e1":"0.099653,-0.839362,0.534359","e2":"0.062999,-0.530633,-0.845257","e3":"0.993026,0.117896,0.000000","position":"-11336.836380,-6931.109202,-196.853677","backboneCenter":"-11366.031154,-7042.164481,-446.070963","sidechainCenter":"-11307.641606,-6820.053922,52.363610","tag":""},"410":{"type":"$","pair":411,"prev":408,"next":412,"e1":"0.117824,-0.992421,-0.034891","e2":"-0.004113,0.034647,-0.999391","e3":"0.993026,0.117896,0.000000","position":"-11030.548038,-6584.636624,-278.100404","backboneCenter":"-11078.490620,-6537.781029,-544.184841","sidechainCenter":"-10982.605456,-6631.492218,-12.015966","tag":""},"412":{"type":"$","pair":413,"prev":410,"next":414,"e1":"0.095017,-0.800313,-0.592006","e2":"-0.069795,0.587878,-0.805934","e3":"0.993026,0.117896,0.000000","position":"-10723.343916,-6245.877581,-171.682524","backboneCenter":"-10787.894640,-6059.133293,-362.089038","sidechainCenter":"-10658.793191,-6432.621870,18.723990","tag":""},"414":{"type":"$","pair":415,"prev":412,"next":416,"e1":"0.039162,-0.329853,-0.943220","e2":"-0.111202,0.936642,-0.332169","e3":"0.993026,0.117896,0.000000","position":"-10402.915306,-6018.507041,85.387460","backboneCenter":"-10476.158140,-5758.550003,36.882905","sidechainCenter":"-10329.672472,-6278.464078,133.892015","tag":""},"416":{"type":"$","pair":417,"prev":414,"next":418,"e1":"-0.030314,0.255331,-0.966378","e2":"-0.113932,0.959639,0.257124","e3":"0.993026,0.117896,0.000000","position":"-10061.553027,-5967.458664,403.699732","backboneCenter":"-10132.548791,-5726.428466,513.967185","sidechainCenter":"-9990.557263,-6208.488861,293.432279","tag":""},"418":{"type":"$","pair":419,"prev":416,"next":420,"e1":"-0.089246,0.751710,-0.653427","e2":"-0.077036,0.648870,0.756989","e3":"0.993026,0.117896,0.000000","position":"-9698.828697,-6096.340663,672.544197","backboneCenter":"-9757.419751,-5959.794075,903.232262","sidechainCenter":"-9640.237643,-6232.887251,441.856132","tag":""},"420":{"type":"$","pair":421,"prev":418,"next":422,"e1":"-0.117138,0.986641,-0.113212","e2":"-0.013347,0.112422,0.993571","e3":"0.993026,0.117896,0.000000","position":"-9321.743729,-6346.180855,798.415834","backboneCenter":"-9362.086833,-6363.334890,1069.290415","sidechainCenter":"-9281.400626,-6329.026820,527.541253","tag":""},"422":{"type":"$","pair":423,"prev":420,"next":424,"e1":"-0.104289,0.878416,0.466379","e2":"0.054984,-0.463126,0.884585","e3":"0.993026,0.117896,0.000000","position":"-8942.294215,-6615.937382,737.536058","backboneCenter":"-8964.892829,-6782.551452,954.386052","sidechainCenter":"-8919.695602,-6449.323311,520.686064","tag":""},"424":{"type":"$","pair":425,"prev":422,"next":-1,"e1":"-0.055168,0.464674,0.883761","e2":"0.104192,-0.877598,0.467938","e3":"0.993026,0.117896,0.000000","position":"-8573.298643,-6797.641417,511.079062","backboneCenter":"-8584.827820,-7057.492226,598.483302","sidechainCenter":"-8561.769466,-6537.790608,423.674823","tag":""}}},"3440":{"chainName":"Merged Strand","isScaffold":false,"fivePrimeId":376,"threePrimeId":274,"nucleotides":{"376":{"type":"$","pair":377,"prev":-1,"next":378,"e1":"0.076879,-0.647544,0.758140","e2":"0.089382,-0.752853,-0.652092","e3":"0.993026,0.117896,0.000000","position":"-8298.516158,-6185.797834,-1998.790853","backboneCenter":"-8319.670928,-6364.573248,-2205.881878","sidechainCenter":"-8277.361388,-6007.022421,-1791.699827","tag":""},"378":{"type":"$","pair":379,"prev":376,"next":380,"e1":"0.113879,-0.959187,0.258827","e2":"0.030515,-0.257022,-0.965924","e3":"0.993026,0.117896,0.000000","position":"-7987.840903,-5876.275777,-2166.522217","backboneCenter":"-8026.342890,-5908.937356,-2436.236295","sidechainCenter":"-7949.338917,-5843.614198,-1896.808139","tag":""},"380":{"type":"$","pair":381,"prev":378,"next":382,"e1":"0.111271,-0.937221,-0.330506","e2":"-0.038965,0.328201,-0.943804","e3":"0.993026,0.117896,-0.000000","position":"-7682.758579,-5519.645041,-2152.517967","backboneCenter":"-7739.751588,-5396.558622,-2391.047622","sidechainCenter":"-7625.765570,-5642.731461,-1913.988313","tag":""},"382":{"type":"$","pair":383,"prev":380,"next":384,"e1":"0.069963,-0.589287,-0.804889","e2":"-0.094893,0.799275,-0.593426","e3":"0.993026,0.117896,0.000000","position":"-7370.222511,-5225.796427,-1961.648830","backboneCenter":"-7440.419108,-4991.497530,-2086.032633","sidechainCenter":"-7300.025914,-5460.095324,-1837.265027","tag":""},"384":{"type":"$","pair":385,"prev":382,"next":386,"e1":"0.004321,-0.036397,-0.999328","e2":"-0.117817,0.992359,-0.036652","e3":"0.993026,0.117896,0.000000","position":"-7039.778464,-5082.784899,-1660.299741","backboneCenter":"-7113.298961,-4820.489125,-1627.276582","sidechainCenter":"-6966.257966,-5345.080673,-1693.322900","tag":""},"386":{"type":"$","pair":387,"prev":384,"next":388,"e1":"-0.062823,0.529153,-0.846198","e2":"-0.099763,0.840297,0.532869","e3":"0.993026,0.117896,0.000000","position":"-6687.200657,-5126.203768,-1353.280942","backboneCenter":"-6753.009304,-4928.864126,-1174.336388","sidechainCenter":"-6621.392010,-5323.543410,-1532.225497","tag":""},"388":{"type":"$","pair":389,"prev":386,"next":390,"e1":"-0.108117,0.910661,-0.398757","e2":"-0.047012,0.395976,0.917057","e3":"0.993026,0.117896,0.000000","position":"-6315.961509,-5326.805217,-1147.374619","backboneCenter":"-6365.704762,-5264.782753,-884.746196","sidechainCenter":"-6266.218256,-5388.827682,-1410.003042","tag":""},"390":{"type":"$","pair":391,"prev":388,"next":392,"e1":"-0.115808,0.975438,0.187373","e2":"0.022091,-0.186066,0.982289","e3":"0.993026,0.117896,0.000000","position":"-5936.023915,-5600.672791,-1114.195693","backboneCenter":"-5966.935829,-5697.264773,-859.226463","sidechainCenter":"-5905.112000,-5504.080808,-1369.164923","tag":""},"392":{"type":"$","pair":393,"prev":390,"next":394,"e1":"-0.083220,0.700955,0.708334","e2":"0.083510,-0.703394,0.705878","e3":"0.993026,0.117896,-0.000000","position":"-5560.376119,-5838.407828,-1265.283907","backboneCenter":"-5576.240354,-6061.744880,-1106.653038","sidechainCenter":"-5544.511884,-5615.070775,-1423.914777","tag":""},"394":{"type":"$","pair":395,"prev":392,"next":396,"e1":"-0.021688,0.182677,0.982934","e2":"0.115884,-0.976079,0.183960","e3":"0.993026,0.117896,0.000000","position":"-5200.514360,-5943.178685,-1548.090266","backboneCenter":"-5210.348210,-6217.309064,-1540.970115","sidechainCenter":"-5190.680511,-5669.048306,-1555.210417","tag":""},"396":{"type":"$","pair":397,"prev":394,"next":398,"e1":"0.047387,-0.399137,0.915666","e2":"0.107954,-0.909280,-0.401940","e3":"0.993026,0.117896,0.000000","position":"-4862.444439,-5864.399113,-1864.253753","backboneCenter":"-4877.362585,-6095.704981,-2011.120733","sidechainCenter":"-4847.526293,-5633.093244,-1717.386773","tag":""},"398":{"type":"$","pair":399,"prev":396,"next":349,"e1":"0.099981,-0.842129,0.529926","e2":"0.062476,-0.526231,-0.848044","e3":"0.993026,0.117896,0.000000","position":"-4544.592881,-5615.322331,-2103.811629","backboneCenter":"-4573.941669,-5725.080364,-2353.584903","sidechainCenter":"-4515.244092,-5505.564298,-1854.038355","tag":""},"349":{"type":"$","pair":348,"prev":398,"next":347,"e1":"0.117801,-0.992226,-0.040123","e2":"0.004730,-0.039843,0.999195","e3":"-0.993026,-0.117896,0.000000","position":"-4679.275573,-3767.591578,-2243.713501","backboneCenter":"-4644.857043,-3703.073457,-2019.667366","sidechainCenter":"-4713.694102,-3832.109700,-2467.759636","tag":""},"347":{"type":"$","pair":346,"prev":349,"next":345,"e1":"0.099981,-0.842129,0.529926","e2":"-0.062476,0.526231,0.848044","e3":"-0.993026,-0.117896,0.000000","position":"-5058.384464,-3500.704087,-2312.786036","backboneCenter":"-5037.620640,-3321.173771,-2161.519308","sidechainCenter":"-5079.148288,-3680.234404,-2464.052764","tag":""},"345":{"type":"$","pair":344,"prev":347,"next":343,"e1":"0.047387,-0.399137,0.915666","e2":"-0.107954,0.909280,0.401940","e3":"-0.993026,-0.117896,-0.000000","position":"-5426.554341,-3325.954793,-2544.382926","backboneCenter":"-5412.235367,-3092.140163,-2518.506689","sidechainCenter":"-5440.873316,-3559.769422,-2570.259162","tag":""},"343":{"type":"$","pair":342,"prev":345,"next":341,"e1":"-0.021688,0.182677,0.982934","e2":"-0.115884,0.976079,-0.183960","e3":"-0.993026,-0.117896,0.000000","position":"-5774.889813,-3318.268682,-2857.953981","backboneCenter":"-5757.564292,-3109.777889,-2966.468079","sidechainCenter":"-5792.215334,-3526.759474,-2749.439883","tag":""},"341":{"type":"$","pair":340,"prev":343,"next":339,"e1":"-0.083220,0.700955,0.708334","e2":"-0.083510,0.703394,-0.705878","e3":"-0.993026,-0.117896,0.000000","position":"-6101.393959,-3494.465596,-3144.438120","backboneCenter":"-6072.656182,-3382.099074,-3349.600978","sidechainCenter":"-6130.131736,-3606.832118,-2939.275261","tag":""},"339":{"type":"$","pair":338,"prev":341,"next":337,"e1":"-0.115808,0.975438,0.187373","e2":"-0.022091,0.186066,-0.982289","e3":"-0.993026,-0.117896,0.000000","position":"-6411.662870,-3807.410236,-3304.195181","backboneCenter":"-6367.076349,-3828.536070,-3534.650459","sidechainCenter":"-6456.249391,-3786.284403,-3073.739903","tag":""},"337":{"type":"$","pair":336,"prev":339,"next":335,"e1":"-0.108117,0.910661,-0.398757","e2":"0.047012,-0.395976,-0.917057","e3":"-0.993026,-0.117896,0.000000","position":"-6716.939309,-4162.405973,-3281.661114","backboneCenter":"-6657.579803,-4307.963149,-3457.255679","sidechainCenter":"-6776.298814,-4016.848796,-3106.066549","tag":""},"335":{"type":"$","pair":334,"prev":337,"next":333,"e1":"-0.062823,0.529153,-0.846198","e2":"0.099763,-0.840297,-0.532869","e3":"-0.993026,-0.117896,-0.000000","position":"-7030.202433,-4450.130664,-3084.673344","backboneCenter":"-6962.283798,-4667.780526,-3144.334808","sidechainCenter":"-7098.121069,-4232.480803,-3025.011880","tag":""},"333":{"type":"$","pair":332,"prev":335,"next":331,"e1":"0.004321,-0.036397,-0.999328","e2":"0.117817,-0.992359,0.036652","e3":"-0.993026,-0.117896,0.000000","position":"-7361.653607,-4584.659270,-2781.744889","backboneCenter":"-7294.366590,-4796.989078,-2704.722791","sidechainCenter":"-7428.940625,-4372.329462,-2858.766988","tag":""},"331":{"type":"$","pair":330,"prev":333,"next":329,"e1":"0.069963,-0.589287,-0.804889","e2":"0.094893,-0.799275,0.593426","e3":"-0.993026,-0.117896,0.000000","position":"-7715.168328,-4533.348865,-2478.235300","backboneCenter":"-7657.483998,-4664.796213,-2291.318188","sidechainCenter":"-7772.852659,-4401.901518,-2665.152412","tag":""},"329":{"type":"$","pair":328,"prev":331,"next":327,"e1":"0.111271,-0.937221,-0.330506","e2":"0.038965,-0.328201,0.943804","e3":"-0.993026,-0.117896,0.000000","position":"-8086.948317,-4328.191972,-2279.706247","backboneCenter":"-8044.497897,-4331.325648,-2047.904531","sidechainCenter":"-8129.398737,-4325.058296,-2511.507963","tag":""},"327":{"type":"$","pair":326,"prev":329,"next":325,"e1":"0.113879,-0.959187,0.258827","e2":"-0.030515,0.257022,0.965924","e3":"-0.993026,-0.117896,0.000000","position":"-8466.842572,-4054.689443,-2255.206811","backboneCenter":"-8439.958878,-3926.706169,-2059.141918","sidechainCenter":"-8493.726266,-4182.672718,-2451.271704","tag":""},"325":{"type":"$","pair":324,"prev":327,"next":323,"e1":"0.076879,-0.647544,0.758140","e2":"-0.089382,0.752853,0.652092","e3":"-0.993026,-0.117896,-0.000000","position":"-8841.877921,-3822.112979,-2413.257980","backboneCenter":"-8825.479609,-3605.812399,-2321.121948","sidechainCenter":"-8858.276233,-4038.413559,-2505.394011","tag":""},"323":{"type":"$","pair":322,"prev":325,"next":321,"e1":"0.013141,-0.110683,0.993769","e2":"-0.117162,0.986838,0.111460","e3":"-0.993026,-0.117896,0.000000","position":"-9200.771138,-3725.500051,-2698.889018","backboneCenter":"-9186.130013,-3494.398870,-2742.727075","sidechainCenter":"-9215.412264,-3956.601232,-2655.050962","tag":""},"321":{"type":"$","pair":320,"prev":323,"next":319,"e1":"-0.055168,0.464674,0.883761","e2":"-0.104192,0.877598,-0.467938","e3":"-0.993026,-0.117896,0.000000","position":"-9537.853284,-3812.599552,-3012.756476","backboneCenter":"-9515.629994,-3645.362174,-3177.321595","sidechainCenter":"-9560.076574,-3979.836931,-2848.191358","tag":""},"319":{"type":"$","pair":318,"prev":321,"next":317,"e1":"-0.104289,0.878416,0.466379","e2":"-0.054984,0.463126,-0.884585","e3":"-0.993026,-0.117896,-0.000000","position":"-9855.041385,-4067.264567,-3245.696182","backboneCenter":"-9818.533682,-4020.343346,-3473.752053","sidechainCenter":"-9891.549089,-4114.185787,-3017.640311","tag":""},"317":{"type":"$","pair":316,"prev":319,"next":315,"e1":"-0.117138,0.986641,-0.113212","e2":"0.013347,-0.112422,-0.993571","e3":"-0.993026,-0.117896,0.000000","position":"-10161.171684,-4415.068318,-3316.690911","backboneCenter":"-10108.645486,-4503.069241,-3528.918924","sidechainCenter":"-10213.697882,-4327.067395,-3104.462897","tag":""},"315":{"type":"$","pair":314,"prev":317,"next":313,"e1":"-0.089246,0.751710,-0.653427","e2":"0.077036,-0.648870,-0.756989","e3":"-0.993026,-0.117896,0.000000","position":"-10468.926366,-4749.190063,-3201.048454","backboneCenter":"-10404.218880,-4939.792733,-3323.634983","sidechainCenter":"-10533.633851,-4558.587392,-3078.461924","tag":""},"313":{"type":"$","pair":312,"prev":315,"next":311,"e1":"-0.030314,0.255331,-0.966378","e2":"0.113932,-0.959639,-0.257124","e3":"-0.993026,-0.117896,0.000000","position":"-10790.422648,-4967.567704,-2938.989652","backboneCenter":"-10721.607775,-5192.766487,-2929.298684","sidechainCenter":"-10859.237522,-4742.368920,-2948.680620","tag":""},"311":{"type":"$","pair":310,"prev":313,"next":309,"e1":"0.039162,-0.329853,-0.943220","e2":"0.111202,-0.936642,0.332169","e3":"-0.993026,-0.117896,0.000000","position":"-11132.998374,-5008.395340,-2621.659451","backboneCenter":"-11069.578576,-5188.151957,-2483.061537","sidechainCenter":"-11196.418173,-4828.638724,-2760.257365","tag":""},"309":{"type":"$","pair":308,"prev":311,"next":307,"e1":"0.095017,-0.800313,-0.592006","e2":"0.069795,-0.587878,0.805934","e3":"-0.993026,-0.117896,-0.000000","position":"-11496.659884,-4871.619566,-2359.426376","backboneCenter":"-11446.261198,-4941.700676,-2140.126344","sidechainCenter":"-11547.058571,-4801.538456,-2578.726409","tag":""},"307":{"type":"$","pair":306,"prev":309,"next":305,"e1":"0.117824,-0.992421,-0.034891","e2":"0.004113,-0.034647,0.999391","e3":"-0.993026,-0.117896,0.000000","position":"-11874.079811,-4618.958048,-2243.495987","backboneCenter":"-11839.799488,-4553.275827,-2019.767135","sidechainCenter":"-11908.360134,-4684.640269,-2467.224838","tag":""},"305":{"type":"$","pair":304,"prev":307,"next":303,"e1":"0.099653,-0.839362,0.534359","e2":"-0.062999,0.530633,0.845257","e3":"-0.993026,-0.117896,0.000000","position":"-12253.145563,-4352.433912,-2314.189266","backboneCenter":"-12232.474832,-4172.119486,-2163.845253","sidechainCenter":"-12273.816295,-4532.748339,-2464.533280","tag":""},"303":{"type":"$","pair":302,"prev":305,"next":301,"e1":"0.046821,-0.394370,0.917758","e2":"-0.108200,0.911358,0.397140","e3":"-0.993026,-0.117896,0.000000","position":"-12621.172126,-4178.891746,-2546.918852","backboneCenter":"-12606.868752,-3944.945712,-2522.249838","sidechainCenter":"-12635.475499,-4412.837781,-2571.587866","tag":""},"301":{"type":"$","pair":300,"prev":303,"next":250,"e1":"-0.022294,0.187785,0.981957","e2":"-0.115769,0.975109,-0.189104","e3":"-0.993026,-0.117896,0.000000","position":"-12969.313951,-4172.836695,-2860.740599","backboneCenter":"-12951.921113,-3964.912906,-2970.326552","sidechainCenter":"-12986.706789,-4380.760484,-2751.154647","tag":""},"250":{"type":"$","pair":251,"prev":301,"next":252,"e1":"0.099653,-0.839362,0.534359","e2":"0.062999,-0.530633,-0.845257","e3":"0.993026,0.117896,0.000000","position":"-13187.971655,-3044.414569,-3073.498473","backboneCenter":"-13217.166429,-3155.469848,-3322.715759","sidechainCenter":"-13158.776881,-2933.359289,-2824.281186","tag":""},"252":{"type":"$","pair":253,"prev":250,"next":254,"e1":"0.117824,-0.992421,-0.034891","e2":"-0.004113,0.034647,-0.999391","e3":"0.993026,0.117896,0.000000","position":"-12881.683313,-2697.941991,-3154.745200","backboneCenter":"-12929.625895,-2651.086396,-3420.829637","sidechainCenter":"-12833.740731,-2744.797585,-2888.660762","tag":""},"254":{"type":"$","pair":255,"prev":252,"next":256,"e1":"0.095017,-0.800313,-0.592006","e2":"-0.069795,0.587878,-0.805934","e3":"0.993026,0.117896,0.000000","position":"-12574.479190,-2359.182948,-3048.327320","backboneCenter":"-12639.029914,-2172.438660,-3238.733834","sidechainCenter":"-12509.928465,-2545.927237,-2857.920806","tag":""},"256":{"type":"$","pair":257,"prev":254,"next":258,"e1":"0.039162,-0.329853,-0.943220","e2":"-0.111202,0.936642,-0.332169","e3":"0.993026,0.117896,0.000000","position":"-12254.050580,-2131.812408,-2791.257336","backboneCenter":"-12327.293414,-1871.855370,-2839.761891","sidechainCenter":"-12180.807746,-2391.769445,-2742.752781","tag":""},"258":{"type":"$","pair":259,"prev":256,"next":260,"e1":"-0.030314,0.255331,-0.966378","e2":"-0.113932,0.959639,0.257124","e3":"0.993026,0.117896,0.000000","position":"-11912.688302,-2080.764031,-2472.945064","backboneCenter":"-11983.684066,-1839.733833,-2362.677611","sidechainCenter":"-11841.692538,-2321.794228,-2583.212517","tag":""},"260":{"type":"$","pair":261,"prev":258,"next":262,"e1":"-0.089246,0.751710,-0.653427","e2":"-0.077036,0.648870,0.756989","e3":"0.993026,0.117896,0.000000","position":"-11549.963972,-2209.646031,-2204.100599","backboneCenter":"-11608.555026,-2073.099443,-1973.412534","sidechainCenter":"-11491.372918,-2346.192619,-2434.788664","tag":""},"262":{"type":"$","pair":263,"prev":260,"next":264,"e1":"-0.117138,0.986641,-0.113212","e2":"-0.013347,0.112422,0.993571","e3":"0.993026,0.117896,0.000000","position":"-11172.879004,-2459.486222,-2078.228962","backboneCenter":"-11213.222108,-2476.640257,-1807.354381","sidechainCenter":"-11132.535901,-2442.332187,-2349.103543","tag":""},"264":{"type":"$","pair":265,"prev":262,"next":266,"e1":"-0.104289,0.878416,0.466379","e2":"0.054984,-0.463126,0.884585","e3":"0.993026,0.117896,0.000000","position":"-10793.429490,-2729.242749,-2139.108738","backboneCenter":"-10816.028104,-2895.856819,-1922.258744","sidechainCenter":"-10770.830877,-2562.628678,-2355.958732","tag":""},"266":{"type":"$","pair":267,"prev":264,"next":268,"e1":"-0.055168,0.464674,0.883761","e2":"0.104192,-0.877598,0.467938","e3":"0.993026,0.117896,0.000000","position":"-10424.433918,-2910.946784,-2365.565734","backboneCenter":"-10435.963095,-3170.797593,-2278.161494","sidechainCenter":"-10412.904741,-2651.095975,-2452.969973","tag":""},"268":{"type":"$","pair":269,"prev":266,"next":270,"e1":"0.013141,-0.110683,0.993769","e2":"0.117162,-0.986838,-0.111460","e3":"0.993026,0.117896,0.000000","position":"-10075.074861,-2927.254457,-2678.837433","backboneCenter":"-10086.059642,-3191.690651,-2751.278441","sidechainCenter":"-10064.090079,-2662.818263,-2606.396425","tag":""},"270":{"type":"$","pair":271,"prev":268,"next":272,"e1":"0.076879,-0.647544,0.758140","e2":"0.089382,-0.752853,-0.652092","e3":"0.993026,0.117896,0.000000","position":"-9747.705243,-2758.347318,-2969.966871","backboneCenter":"-9768.860013,-2937.122732,-3177.057896","sidechainCenter":"-9726.550473,-2579.571905,-2762.875845","tag":""},"272":{"type":"$","pair":273,"prev":270,"next":274,"e1":"0.113879,-0.959187,0.258827","e2":"0.030515,-0.257022,-0.965924","e3":"0.993026,0.117896,0.000000","position":"-9437.029988,-2448.825261,-3137.698235","backboneCenter":"-9475.531975,-2481.486840,-3407.412313","sidechainCenter":"-9398.528002,-2416.163682,-2867.984157","tag":""},"274":{"type":"$","pair":275,"prev":272,"next":-1,"e1":"0.111271,-0.937221,-0.330506","e2":"-0.038965,0.328201,-0.943804","e3":"0.993026,0.117896,-0.000000","position":"-9131.947664,-2092.194525,-3123.693985","backboneCenter":"-9188.940673,-1969.108106,-3362.223640","sidechainCenter":"-9074.954655,-2215.280945,-2885.164331","tag":""}}},"3443":{"chainName":"Merged Strand","isScaffold":false,"fivePrimeId":176,"threePrimeId":72,"nucleotides":{"176":{"type":"$","pair":177,"prev":-1,"next":178,"e1":"0.004321,-0.036397,-0.999328","e2":"-0.117817,0.992359,-0.036652","e3":"0.993026,0.117896,0.000000","position":"-9017.496298,-129.897443,719.978911","backboneCenter":"-9091.016795,132.398331,753.002070","sidechainCenter":"-8943.975800,-392.193217,686.955752","tag":""},"178":{"type":"$","pair":179,"prev":176,"next":180,"e1":"-0.062823,0.529153,-0.846198","e2":"-0.099763,0.840297,0.532869","e3":"0.993026,0.117896,0.000000","position":"-8664.918491,-173.316312,1026.997710","backboneCenter":"-8730.727138,24.023330,1205.942264","sidechainCenter":"-8599.109844,-370.655954,848.053155","tag":""},"180":{"type":"$","pair":181,"prev":178,"next":182,"e1":"-0.108117,0.910661,-0.398757","e2":"-0.047012,0.395976,0.917057","e3":"0.993026,0.117896,0.000000","position":"-8293.679344,-373.917760,1232.904033","backboneCenter":"-8343.422597,-311.895296,1495.532456","sidechainCenter":"-8243.936091,-435.940225,970.275610","tag":""},"182":{"type":"$","pair":183,"prev":180,"next":184,"e1":"-0.115808,0.975438,0.187373","e2":"0.022091,-0.186066,0.982289","e3":"0.993026,0.117896,0.000000","position":"-7913.741750,-647.785335,1266.082959","backboneCenter":"-7944.653664,-744.377317,1521.052189","sidechainCenter":"-7882.829835,-551.193352,1011.113729","tag":""},"184":{"type":"$","pair":185,"prev":182,"next":186,"e1":"-0.083220,0.700955,0.708334","e2":"0.083510,-0.703394,0.705878","e3":"0.993026,0.117896,-0.000000","position":"-7538.093954,-885.520372,1114.994745","backboneCenter":"-7553.958189,-1108.857424,1273.625614","sidechainCenter":"-7522.229719,-662.183319,956.363875","tag":""},"186":{"type":"$","pair":187,"prev":184,"next":188,"e1":"-0.021688,0.182677,0.982934","e2":"0.115884,-0.976079,0.183960","e3":"0.993026,0.117896,0.000000","position":"-7178.232195,-990.291229,832.188386","backboneCenter":"-7188.066045,-1264.421608,839.308537","sidechainCenter":"-7168.398346,-716.160850,825.068235","tag":""},"188":{"type":"$","pair":189,"prev":186,"next":190,"e1":"0.047387,-0.399137,0.915666","e2":"0.107954,-0.909280,-0.401940","e3":"0.993026,0.117896,0.000000","position":"-6840.162274,-911.511657,516.024899","backboneCenter":"-6855.080420,-1142.817525,369.157919","sidechainCenter":"-6825.244128,-680.205788,662.891879","tag":""},"190":{"type":"$","pair":191,"prev":188,"next":192,"e1":"0.099981,-0.842129,0.529926","e2":"0.062476,-0.526231,-0.848044","e3":"0.993026,0.117896,0.000000","position":"-6522.310716,-662.434875,276.467023","backboneCenter":"-6551.659504,-772.192908,26.693749","sidechainCenter":"-6492.961927,-552.676842,526.240297","tag":""},"192":{"type":"$","pair":193,"prev":190,"next":194,"e1":"0.117801,-0.992226,-0.040123","e2":"-0.004730,0.039843,-0.999195","e3":"0.993026,0.117896,-0.000000","position":"-6216.072030,-315.544051,196.833805","backboneCenter":"-6264.178781,-267.305675,-68.973767","sidechainCenter":"-6167.965278,-363.782427,462.641377","tag":""},"194":{"type":"$","pair":195,"prev":192,"next":196,"e1":"0.094650,-0.797223,-0.596218","e2":"-0.070292,0.592060,-0.802823","e3":"0.993026,0.117896,0.000000","position":"-5908.801729,22.657590,304.821949","backboneCenter":"-5973.469680,210.389259,115.428859","sidechainCenter":"-5844.133779,-165.074079,494.215038","tag":""},"196":{"type":"$","pair":197,"prev":194,"next":198,"e1":"0.038579,-0.324944,-0.944946","e2":"-0.111405,0.938356,-0.327226","e3":"0.993026,0.117896,0.000000","position":"-5588.214127,248.688951,562.872810","backboneCenter":"-5661.486471,508.894554,515.765766","sidechainCenter":"-5514.941783,-11.516652,609.979855","tag":""},"198":{"type":"$","pair":199,"prev":196,"next":149,"e1":"-0.030910,0.260352,-0.965019","e2":"-0.113772,0.958289,0.262181","e3":"0.993026,0.117896,0.000000","position":"-5246.655337,298.082138,881.235419","backboneCenter":"-5317.582633,538.535633,992.798411","sidechainCenter":"-5175.728042,57.628642,769.672428","tag":""},"149":{"type":"$","pair":148,"prev":198,"next":147,"e1":"-0.117206,0.987217,-0.108008","e2":"0.012734,-0.107255,-0.994150","e3":"-0.993026,-0.117896,-0.000000","position":"-4964.868338,-1362.070971,1817.835477","backboneCenter":"-4912.473300,-1448.967152,1605.120391","sidechainCenter":"-5017.263376,-1275.174791,2030.550562","tag":""},"147":{"type":"$","pair":146,"prev":149,"next":145,"e1":"-0.089648,0.755097,-0.649454","e2":"0.076568,-0.644925,-0.760400","e3":"-0.993026,-0.117896,0.000000","position":"-5272.552111,-1696.789970,1931.929076","backboneCenter":"-5207.920617,-1886.752578,1808.313255","sidechainCenter":"-5337.183606,-1506.827363,2055.544898","tag":""},"145":{"type":"$","pair":144,"prev":147,"next":143,"e1":"-0.030910,0.260352,-0.965019","e2":"0.113772,-0.958289,-0.262181","e3":"-0.993026,-0.117896,-0.000000","position":"-5593.886915,-1916.527737,2193.047302","backboneCenter":"-5525.066433,-2141.773754,2201.524748","sidechainCenter":"-5662.707396,-1691.281721,2184.569855","tag":""},"143":{"type":"$","pair":142,"prev":145,"next":141,"e1":"0.038579,-0.324944,-0.944946","e2":"0.111405,-0.938356,0.327226","e3":"-0.993026,-0.117896,0.000000","position":"-5936.266753,-1959.005313,2510.372343","backboneCenter":"-5872.761699,-2139.480030,2647.994573","sidechainCenter":"-5999.771808,-1778.530596,2372.750113","tag":""},"141":{"type":"$","pair":140,"prev":143,"next":139,"e1":"0.094650,-0.797223,-0.596218","e2":"0.070292,-0.592060,0.802823","e3":"-0.993026,-0.117896,0.000000","position":"-6299.766098,-1823.595438,2773.537469","backboneCenter":"-6249.232160,-1894.815759,2992.439002","sidechainCenter":"-6350.300036,-1752.375117,2554.635937","tag":""},"139":{"type":"$","pair":138,"prev":141,"next":137,"e1":"0.117801,-0.992226,-0.040123","e2":"0.004730,-0.039843,0.999195","e3":"-0.993026,-0.117896,0.000000","position":"-6677.113984,-1571.540715,2891.012951","backboneCenter":"-6642.695454,-1507.022594,3115.059086","sidechainCenter":"-6711.532513,-1636.058837,2666.966816","tag":""},"137":{"type":"$","pair":136,"prev":139,"next":135,"e1":"0.099981,-0.842129,0.529926","e2":"-0.062476,0.526231,0.848044","e3":"-0.993026,-0.117896,0.000000","position":"-7056.222875,-1304.653224,2821.940416","backboneCenter":"-7035.459051,-1125.122908,2973.207144","sidechainCenter":"-7076.986699,-1484.183541,2670.673688","tag":""},"135":{"type":"$","pair":134,"prev":137,"next":133,"e1":"0.047387,-0.399137,0.915666","e2":"-0.107954,0.909280,0.401940","e3":"-0.993026,-0.117896,-0.000000","position":"-7424.392752,-1129.903930,2590.343526","backboneCenter":"-7410.073778,-896.089300,2616.219763","sidechainCenter":"-7438.711727,-1363.718559,2564.467290","tag":""},"133":{"type":"$","pair":132,"prev":135,"next":131,"e1":"-0.021688,0.182677,0.982934","e2":"-0.115884,0.976079,-0.183960","e3":"-0.993026,-0.117896,0.000000","position":"-7772.728224,-1122.217819,2276.772471","backboneCenter":"-7755.402703,-913.727026,2168.258373","sidechainCenter":"-7790.053745,-1330.708611,2385.286569","tag":""},"131":{"type":"$","pair":130,"prev":133,"next":129,"e1":"-0.083220,0.700955,0.708334","e2":"-0.083510,0.703394,-0.705878","e3":"-0.993026,-0.117896,0.000000","position":"-8099.232370,-1298.414733,1990.288332","backboneCenter":"-8070.494593,-1186.048211,1785.125474","sidechainCenter":"-8127.970147,-1410.781255,2195.451191","tag":""},"129":{"type":"$","pair":128,"prev":131,"next":127,"e1":"-0.115808,0.975438,0.187373","e2":"-0.022091,0.186066,-0.982289","e3":"-0.993026,-0.117896,0.000000","position":"-8409.501281,-1611.359373,1830.531271","backboneCenter":"-8364.914760,-1632.485207,1600.075993","sidechainCenter":"-8454.087802,-1590.233540,2060.986549","tag":""},"127":{"type":"$","pair":126,"prev":129,"next":125,"e1":"-0.108117,0.910661,-0.398757","e2":"0.047012,-0.395976,-0.917057","e3":"-0.993026,-0.117896,0.000000","position":"-8714.777720,-1966.355110,1853.065338","backboneCenter":"-8655.418214,-2111.912286,1677.470773","sidechainCenter":"-8774.137225,-1820.797933,2028.659903","tag":""},"125":{"type":"$","pair":124,"prev":127,"next":123,"e1":"-0.062823,0.529153,-0.846198","e2":"0.099763,-0.840297,-0.532869","e3":"-0.993026,-0.117896,-0.000000","position":"-9028.040844,-2254.079801,2050.053108","backboneCenter":"-8960.122209,-2471.729663,1990.391644","sidechainCenter":"-9095.959480,-2036.429940,2109.714572","tag":""},"123":{"type":"$","pair":122,"prev":125,"next":121,"e1":"0.004321,-0.036397,-0.999328","e2":"0.117817,-0.992359,0.036652","e3":"-0.993026,-0.117896,0.000000","position":"-9359.492018,-2388.608407,2352.981563","backboneCenter":"-9292.205001,-2600.938215,2430.003661","sidechainCenter":"-9426.779036,-2176.278599,2275.959464","tag":""},"121":{"type":"$","pair":120,"prev":123,"next":119,"e1":"0.069963,-0.589287,-0.804889","e2":"0.094893,-0.799275,0.593426","e3":"-0.993026,-0.117896,0.000000","position":"-9713.006739,-2337.298002,2656.491152","backboneCenter":"-9655.322409,-2468.745350,2843.408264","sidechainCenter":"-9770.691070,-2205.850655,2469.574040","tag":""},"119":{"type":"$","pair":118,"prev":121,"next":117,"e1":"0.111271,-0.937221,-0.330506","e2":"0.038965,-0.328201,0.943804","e3":"-0.993026,-0.117896,0.000000","position":"-10084.786728,-2132.141109,2855.020205","backboneCenter":"-10042.336308,-2135.274785,3086.821921","sidechainCenter":"-10127.237148,-2129.007433,2623.218489","tag":""},"117":{"type":"$","pair":116,"prev":119,"next":115,"e1":"0.113879,-0.959187,0.258827","e2":"-0.030515,0.257022,0.965924","e3":"-0.993026,-0.117896,0.000000","position":"-10464.680983,-1858.638580,2879.519641","backboneCenter":"-10437.797289,-1730.655306,3075.584534","sidechainCenter":"-10491.564677,-1986.621855,2683.454748","tag":""},"115":{"type":"$","pair":114,"prev":117,"next":113,"e1":"0.076879,-0.647544,0.758140","e2":"-0.089382,0.752853,0.652092","e3":"-0.993026,-0.117896,-0.000000","position":"-10839.716332,-1626.062116,2721.468472","backboneCenter":"-10823.318020,-1409.761536,2813.604504","sidechainCenter":"-10856.114644,-1842.362696,2629.332441","tag":""},"113":{"type":"$","pair":112,"prev":115,"next":111,"e1":"0.013141,-0.110683,0.993769","e2":"-0.117162,0.986838,0.111460","e3":"-0.993026,-0.117896,0.000000","position":"-11198.609549,-1529.449188,2435.837434","backboneCenter":"-11183.968424,-1298.348007,2391.999377","sidechainCenter":"-11213.250675,-1760.550369,2479.675490","tag":""},"111":{"type":"$","pair":110,"prev":113,"next":109,"e1":"-0.055168,0.464674,0.883761","e2":"-0.104192,0.877598,-0.467938","e3":"-0.993026,-0.117896,0.000000","position":"-11535.691695,-1616.548689,2121.969976","backboneCenter":"-11513.468405,-1449.311311,1957.404857","sidechainCenter":"-11557.914985,-1783.786068,2286.535094","tag":""},"109":{"type":"$","pair":108,"prev":111,"next":107,"e1":"-0.104289,0.878416,0.466379","e2":"-0.054984,0.463126,-0.884585","e3":"-0.993026,-0.117896,-0.000000","position":"-11852.879795,-1871.213704,1889.030270","backboneCenter":"-11816.372092,-1824.292483,1660.974399","sidechainCenter":"-11889.387499,-1918.134924,2117.086141","tag":""},"107":{"type":"$","pair":106,"prev":109,"next":105,"e1":"-0.117138,0.986641,-0.113212","e2":"0.013347,-0.112422,-0.993571","e3":"-0.993026,-0.117896,0.000000","position":"-12159.010095,-2219.017455,1818.035541","backboneCenter":"-12106.483897,-2307.018378,1605.807528","sidechainCenter":"-12211.536293,-2131.016532,2030.263555","tag":""},"105":{"type":"$","pair":104,"prev":107,"next":103,"e1":"-0.089246,0.751710,-0.653427","e2":"0.077036,-0.648870,-0.756989","e3":"-0.993026,-0.117896,0.000000","position":"-12466.764777,-2553.139200,1933.677998","backboneCenter":"-12402.057291,-2743.741870,1811.091469","sidechainCenter":"-12531.472262,-2362.536529,2056.264528","tag":""},"103":{"type":"$","pair":102,"prev":105,"next":101,"e1":"-0.030314,0.255331,-0.966378","e2":"0.113932,-0.959639,-0.257124","e3":"-0.993026,-0.117896,0.000000","position":"-12788.261059,-2771.516841,2195.736800","backboneCenter":"-12719.446186,-2996.715624,2205.427768","sidechainCenter":"-12857.075933,-2546.318057,2186.045832","tag":""},"101":{"type":"$","pair":100,"prev":103,"next":50,"e1":"0.039162,-0.329853,-0.943220","e2":"0.111202,-0.936642,0.332169","e3":"-0.993026,-0.117896,0.000000","position":"-13130.836785,-2812.344477,2513.067001","backboneCenter":"-13067.416987,-2992.101094,2651.664915","sidechainCenter":"-13194.256584,-2632.587861,2374.469087","tag":""},"50":{"type":"$","pair":51,"prev":101,"next":52,"e1":"0.004938,-0.041592,-0.999122","e2":"-0.117792,0.992155,-0.041884","e3":"0.993026,0.117896,0.000000","position":"-13114.374048,-3664.320810,2852.276839","backboneCenter":"-13187.914496,-3401.856998,2883.890368","sidechainCenter":"-13040.833600,-3926.784623,2820.663310","tag":""},"52":{"type":"$","pair":53,"prev":50,"next":54,"e1":"-0.062300,0.524746,-0.848976","e2":"-0.100091,0.843056,0.528431","e3":"0.993026,0.117896,0.000000","position":"-12761.985901,-3706.142198,3159.734829","backboneCenter":"-12827.904681,-3507.874917,3337.610250","sidechainCenter":"-12696.067121,-3904.409480,2981.859409","tag":""},"54":{"type":"$","pair":55,"prev":52,"next":56,"e1":"-0.107869,0.908575,-0.403553","e2":"-0.047577,0.400739,0.914956","e3":"0.993026,0.117896,0.000000","position":"-12390.874251,-3905.669740,3366.910512","backboneCenter":"-12440.779516,-3842.282671,3629.182146","sidechainCenter":"-12340.968987,-3969.056809,3104.638878","tag":""},"56":{"type":"$","pair":57,"prev":54,"next":58,"e1":"-0.115922,0.976399,0.182227","e2":"0.021484,-0.180956,0.983257","e3":"0.993026,0.117896,0.000000","position":"-12010.957651,-4179.360491,3401.747479","backboneCenter":"-12042.027107,-4274.625518,3657.196357","sidechainCenter":"-11979.888195,-4084.095464,3146.298601","tag":""},"58":{"type":"$","pair":59,"prev":56,"next":60,"e1":"-0.083656,0.704628,0.704628","e2":"0.083073,-0.699714,0.709577","e3":"0.993026,0.117896,0.000000","position":"-11635.217042,-4417.877287,3252.129313","backboneCenter":"-11651.179556,-4640.386553,3411.909445","sidechainCenter":"-11619.254529,-4195.368020,3092.349182","tag":""},"60":{"type":"$","pair":61,"prev":58,"next":62,"e1":"-0.022294,0.187785,0.981957","e2":"0.115769,-0.975109,0.189104","e3":"0.993026,0.117896,0.000000","position":"-11275.180944,-4524.116586,2970.093724","backboneCenter":"-11285.019627,-4798.206254,2978.633034","sidechainCenter":"-11265.342262,-4250.026917,2961.554414","tag":""},"62":{"type":"$","pair":63,"prev":60,"next":64,"e1":"0.046821,-0.394370,0.917758","e2":"0.108200,-0.911358,-0.397140","e3":"0.993026,0.117896,0.000000","position":"-10936.915793,-4446.981413,2653.733651","backboneCenter":"-10951.743647,-4679.047806,2508.062138","sidechainCenter":"-10922.087940,-4214.915019,2799.405164","tag":""},"64":{"type":"$","pair":65,"prev":62,"next":66,"e1":"0.099653,-0.839362,0.534359","e2":"0.062999,-0.530633,-0.845257","e3":"0.993026,0.117896,0.000000","position":"-10618.916017,-4199.153057,2413.080206","backboneCenter":"-10648.110791,-4310.208336,2163.862920","sidechainCenter":"-10589.721243,-4088.097777,2662.297493","tag":""},"66":{"type":"$","pair":67,"prev":64,"next":68,"e1":"0.117824,-0.992421,-0.034891","e2":"-0.004113,0.034647,-0.999391","e3":"0.993026,0.117896,0.000000","position":"-10312.627675,-3852.680479,2331.833479","backboneCenter":"-10360.570257,-3805.824884,2065.749042","sidechainCenter":"-10264.685093,-3899.536073,2597.917917","tag":""},"68":{"type":"$","pair":69,"prev":66,"next":70,"e1":"0.095017,-0.800313,-0.592006","e2":"-0.069795,0.587878,-0.805934","e3":"0.993026,0.117896,0.000000","position":"-10005.423552,-3513.921436,2438.251359","backboneCenter":"-10069.974276,-3327.177148,2247.844845","sidechainCenter":"-9940.872827,-3700.665725,2628.657873","tag":""},"70":{"type":"$","pair":71,"prev":68,"next":72,"e1":"0.039162,-0.329853,-0.943220","e2":"-0.111202,0.936642,-0.332169","e3":"0.993026,0.117896,0.000000","position":"-9684.994942,-3286.550896,2695.321343","backboneCenter":"-9758.237776,-3026.593858,2646.816788","sidechainCenter":"-9611.752108,-3546.507933,2743.825898","tag":""},"72":{"type":"$","pair":73,"prev":70,"next":-1,"e1":"-0.030314,0.255331,-0.966378","e2":"-0.113932,0.959639,0.257124","e3":"0.993026,0.117896,0.000000","position":"-9343.632663,-3235.502519,3013.633615","backboneCenter":"-9414.628427,-2994.472321,3123.901068","sidechainCenter":"-9272.636899,-3476.532716,2903.366162","tag":""}}},"3441":{"chainName":"Merged Strand","isScaffold":false,"fivePrimeId":276,"threePrimeId":174,"nucleotides":{"276":{"type":"$","pair":277,"prev":-1,"next":278,"e1":"0.069963,-0.589287,-0.804889","e2":"-0.094893,0.799275,-0.593426","e3":"0.993026,0.117896,0.000000","position":"-8819.411595,-1798.345911,-2932.824848","backboneCenter":"-8889.608192,-1564.047014,-3057.208651","sidechainCenter":"-8749.214998,-2032.644808,-2808.441045","tag":""},"278":{"type":"$","pair":279,"prev":276,"next":280,"e1":"0.004321,-0.036397,-0.999328","e2":"-0.117817,0.992359,-0.036652","e3":"0.993026,0.117896,0.000000","position":"-8488.967548,-1655.334383,-2631.475759","backboneCenter":"-8562.488045,-1393.038609,-2598.452600","sidechainCenter":"-8415.447050,-1917.630157,-2664.498918","tag":""},"280":{"type":"$","pair":281,"prev":278,"next":282,"e1":"-0.062823,0.529153,-0.846198","e2":"-0.099763,0.840297,0.532869","e3":"0.993026,0.117896,0.000000","position":"-8136.389742,-1698.753252,-2324.456960","backboneCenter":"-8202.198389,-1501.413610,-2145.512406","sidechainCenter":"-8070.581095,-1896.092894,-2503.401515","tag":""},"282":{"type":"$","pair":283,"prev":280,"next":284,"e1":"-0.108117,0.910661,-0.398757","e2":"-0.047012,0.395976,0.917057","e3":"0.993026,0.117896,0.000000","position":"-7765.150594,-1899.354700,-2118.550637","backboneCenter":"-7814.893847,-1837.332236,-1855.922214","sidechainCenter":"-7715.407341,-1961.377165,-2381.179060","tag":""},"284":{"type":"$","pair":285,"prev":282,"next":286,"e1":"-0.115808,0.975438,0.187373","e2":"0.022091,-0.186066,0.982289","e3":"0.993026,0.117896,0.000000","position":"-7385.213000,-2173.222275,-2085.371711","backboneCenter":"-7416.124914,-2269.814257,-1830.402481","sidechainCenter":"-7354.301085,-2076.630292,-2340.340941","tag":""},"286":{"type":"$","pair":287,"prev":284,"next":288,"e1":"-0.083220,0.700955,0.708334","e2":"0.083510,-0.703394,0.705878","e3":"0.993026,0.117896,-0.000000","position":"-7009.565204,-2410.957312,-2236.459925","backboneCenter":"-7025.429439,-2634.294364,-2077.829056","sidechainCenter":"-6993.700969,-2187.620259,-2395.090795","tag":""},"288":{"type":"$","pair":289,"prev":286,"next":290,"e1":"-0.021688,0.182677,0.982934","e2":"0.115884,-0.976079,0.183960","e3":"0.993026,0.117896,-0.000000","position":"-6649.703445,-2515.728169,-2519.266284","backboneCenter":"-6659.537295,-2789.858548,-2512.146133","sidechainCenter":"-6639.869596,-2241.597790,-2526.386435","tag":""},"290":{"type":"$","pair":291,"prev":288,"next":292,"e1":"0.047387,-0.399137,0.915666","e2":"0.107954,-0.909280,-0.401940","e3":"0.993026,0.117896,0.000000","position":"-6311.633524,-2436.948597,-2835.429771","backboneCenter":"-6326.551670,-2668.254465,-2982.296751","sidechainCenter":"-6296.715378,-2205.642728,-2688.562791","tag":""},"292":{"type":"$","pair":293,"prev":290,"next":294,"e1":"0.099981,-0.842129,0.529926","e2":"0.062476,-0.526231,-0.848044","e3":"0.993026,0.117896,0.000000","position":"-5993.781966,-2187.871815,-3074.987647","backboneCenter":"-6023.130754,-2297.629848,-3324.760921","sidechainCenter":"-5964.433177,-2078.113782,-2825.214373","tag":""},"294":{"type":"$","pair":295,"prev":292,"next":296,"e1":"0.117801,-0.992226,-0.040123","e2":"-0.004730,0.039843,-0.999195","e3":"0.993026,0.117896,-0.000000","position":"-5687.543280,-1840.980991,-3154.620865","backboneCenter":"-5735.650031,-1792.742615,-3420.428437","sidechainCenter":"-5639.436528,-1889.219367,-2888.813293","tag":""},"296":{"type":"$","pair":297,"prev":294,"next":298,"e1":"0.094650,-0.797223,-0.596218","e2":"-0.070292,0.592060,-0.802823","e3":"0.993026,0.117896,0.000000","position":"-5380.272979,-1502.779349,-3046.632721","backboneCenter":"-5444.940930,-1315.047680,-3236.025811","sidechainCenter":"-5315.605029,-1690.511018,-2857.239632","tag":""},"298":{"type":"$","pair":299,"prev":296,"next":249,"e1":"0.038579,-0.324944,-0.944946","e2":"-0.111405,0.938356,-0.327226","e3":"0.993026,0.117896,0.000000","position":"-5059.685377,-1276.747989,-2788.581860","backboneCenter":"-5132.957721,-1016.542386,-2835.688904","sidechainCenter":"-4986.413033,-1536.953592,-2741.474815","tag":""},"249":{"type":"$","pair":248,"prev":298,"next":247,"e1":"-0.030910,0.260352,-0.965019","e2":"0.113772,-0.958289,-0.262181","e3":"-0.993026,-0.117896,-0.000000","position":"-5020.244716,-895.640667,-1388.062599","backboneCenter":"-4951.424234,-1120.886684,-1379.585153","sidechainCenter":"-5089.065197,-670.394651,-1396.540046","tag":""},"247":{"type":"$","pair":246,"prev":249,"next":245,"e1":"0.038579,-0.324944,-0.944946","e2":"0.111405,-0.938356,0.327226","e3":"-0.993026,-0.117896,0.000000","position":"-5362.624554,-938.118243,-1070.737558","backboneCenter":"-5299.119500,-1118.592960,-933.115328","sidechainCenter":"-5426.129609,-757.643526,-1208.359788","tag":""},"245":{"type":"$","pair":244,"prev":247,"next":243,"e1":"0.094650,-0.797223,-0.596218","e2":"0.070292,-0.592060,0.802823","e3":"-0.993026,-0.117896,0.000000","position":"-5726.123899,-802.708369,-807.572432","backboneCenter":"-5675.589961,-873.928690,-588.670899","sidechainCenter":"-5776.657837,-731.488048,-1026.473964","tag":""},"243":{"type":"$","pair":242,"prev":245,"next":241,"e1":"0.117801,-0.992226,-0.040123","e2":"0.004730,-0.039843,0.999195","e3":"-0.993026,-0.117896,0.000000","position":"-6103.471785,-550.653646,-690.096950","backboneCenter":"-6069.053255,-486.135525,-466.050815","sidechainCenter":"-6137.890314,-615.171768,-914.143085","tag":""},"241":{"type":"$","pair":240,"prev":243,"next":239,"e1":"0.099981,-0.842129,0.529926","e2":"-0.062476,0.526231,0.848044","e3":"-0.993026,-0.117896,0.000000","position":"-6482.580676,-283.766154,-759.169485","backboneCenter":"-6461.816852,-104.235838,-607.902757","sidechainCenter":"-6503.344500,-463.296471,-910.436213","tag":""},"239":{"type":"$","pair":238,"prev":241,"next":237,"e1":"0.047387,-0.399137,0.915666","e2":"-0.107954,0.909280,0.401940","e3":"-0.993026,-0.117896,0.000000","position":"-6850.750553,-109.016861,-990.766375","backboneCenter":"-6836.431579,124.797769,-964.890138","sidechainCenter":"-6865.069528,-342.831490,-1016.642611","tag":""},"237":{"type":"$","pair":236,"prev":239,"next":235,"e1":"-0.021688,0.182677,0.982934","e2":"-0.115884,0.976079,-0.183960","e3":"-0.993026,-0.117896,0.000000","position":"-7199.086025,-101.330750,-1304.337430","backboneCenter":"-7181.760504,107.160043,-1412.851528","sidechainCenter":"-7216.411546,-309.821542,-1195.823332","tag":""},"235":{"type":"$","pair":234,"prev":237,"next":233,"e1":"-0.083220,0.700955,0.708334","e2":"-0.083510,0.703394,-0.705878","e3":"-0.993026,-0.117896,0.000000","position":"-7525.590170,-277.527664,-1590.821569","backboneCenter":"-7496.852393,-165.161142,-1795.984427","sidechainCenter":"-7554.327947,-389.894186,-1385.658710","tag":""},"233":{"type":"$","pair":232,"prev":235,"next":231,"e1":"-0.115808,0.975438,0.187373","e2":"-0.022091,0.186066,-0.982289","e3":"-0.993026,-0.117896,0.000000","position":"-7835.859082,-590.472303,-1750.578630","backboneCenter":"-7791.272561,-611.598137,-1981.033908","sidechainCenter":"-7880.445603,-569.346470,-1520.123352","tag":""},"231":{"type":"$","pair":230,"prev":233,"next":229,"e1":"-0.108117,0.910661,-0.398757","e2":"0.047012,-0.395976,-0.917057","e3":"-0.993026,-0.117896,0.000000","position":"-8141.135521,-945.468041,-1728.044563","backboneCenter":"-8081.776015,-1091.025217,-1903.639128","sidechainCenter":"-8200.495026,-799.910864,-1552.449998","tag":""},"229":{"type":"$","pair":228,"prev":231,"next":227,"e1":"-0.062823,0.529153,-0.846198","e2":"0.099763,-0.840297,-0.532869","e3":"-0.993026,-0.117896,-0.000000","position":"-8454.398645,-1233.192732,-1531.056793","backboneCenter":"-8386.480010,-1450.842594,-1590.718257","sidechainCenter":"-8522.317281,-1015.542871,-1471.395329","tag":""},"227":{"type":"$","pair":226,"prev":229,"next":225,"e1":"0.004321,-0.036397,-0.999328","e2":"0.117817,-0.992359,0.036652","e3":"-0.993026,-0.117896,0.000000","position":"-8785.849819,-1367.721337,-1228.128338","backboneCenter":"-8718.562802,-1580.051145,-1151.106240","sidechainCenter":"-8853.136837,-1155.391529,-1305.150437","tag":""},"225":{"type":"$","pair":224,"prev":227,"next":223,"e1":"0.069963,-0.589287,-0.804889","e2":"0.094893,-0.799275,0.593426","e3":"-0.993026,-0.117896,0.000000","position":"-9139.364540,-1316.410933,-924.618749","backboneCenter":"-9081.680210,-1447.858281,-737.701637","sidechainCenter":"-9197.048871,-1184.963586,-1111.535861","tag":""},"223":{"type":"$","pair":222,"prev":225,"next":221,"e1":"0.111271,-0.937221,-0.330506","e2":"0.038965,-0.328201,0.943804","e3":"-0.993026,-0.117896,0.000000","position":"-9511.144529,-1111.254040,-726.089696","backboneCenter":"-9468.694109,-1114.387716,-494.287980","sidechainCenter":"-9553.594949,-1108.120364,-957.891412","tag":""},"221":{"type":"$","pair":220,"prev":223,"next":219,"e1":"0.113879,-0.959187,0.258827","e2":"-0.030515,0.257022,0.965924","e3":"-0.993026,-0.117896,0.000000","position":"-9891.038784,-837.751511,-701.590260","backboneCenter":"-9864.155090,-709.768237,-505.525367","sidechainCenter":"-9917.922478,-965.734786,-897.655153","tag":""},"219":{"type":"$","pair":218,"prev":221,"next":217,"e1":"0.076879,-0.647544,0.758140","e2":"-0.089382,0.752853,0.652092","e3":"-0.993026,-0.117896,-0.000000","position":"-10266.074133,-605.175046,-859.641429","backboneCenter":"-10249.675821,-388.874466,-767.505397","sidechainCenter":"-10282.472445,-821.475626,-951.777460","tag":""},"217":{"type":"$","pair":216,"prev":219,"next":215,"e1":"0.013141,-0.110683,0.993769","e2":"-0.117162,0.986838,0.111460","e3":"-0.993026,-0.117896,0.000000","position":"-10624.967350,-508.562119,-1145.272467","backboneCenter":"-10610.326225,-277.460938,-1189.110524","sidechainCenter":"-10639.608476,-739.663300,-1101.434411","tag":""},"215":{"type":"$","pair":214,"prev":217,"next":213,"e1":"-0.055168,0.464674,0.883761","e2":"-0.104192,0.877598,-0.467938","e3":"-0.993026,-0.117896,0.000000","position":"-10962.049496,-595.661620,-1459.139925","backboneCenter":"-10939.826206,-428.424242,-1623.705044","sidechainCenter":"-10984.272786,-762.898999,-1294.574807","tag":""},"213":{"type":"$","pair":212,"prev":215,"next":211,"e1":"-0.104289,0.878416,0.466379","e2":"-0.054984,0.463126,-0.884585","e3":"-0.993026,-0.117896,-0.000000","position":"-11279.237596,-850.326634,-1692.079631","backboneCenter":"-11242.729893,-803.405413,-1920.135502","sidechainCenter":"-11315.745300,-897.247854,-1464.023760","tag":""},"211":{"type":"$","pair":210,"prev":213,"next":209,"e1":"-0.117138,0.986641,-0.113212","e2":"0.013347,-0.112422,-0.993571","e3":"-0.993026,-0.117896,0.000000","position":"-11585.367896,-1198.130385,-1763.074360","backboneCenter":"-11532.841698,-1286.131308,-1975.302373","sidechainCenter":"-11637.894094,-1110.129462,-1550.846346","tag":""},"209":{"type":"$","pair":208,"prev":211,"next":207,"e1":"-0.089246,0.751710,-0.653427","e2":"0.077036,-0.648870,-0.756989","e3":"-0.993026,-0.117896,0.000000","position":"-11893.122578,-1532.252131,-1647.431903","backboneCenter":"-11828.415092,-1722.854801,-1770.018432","sidechainCenter":"-11957.830063,-1341.649460,-1524.845373","tag":""},"207":{"type":"$","pair":206,"prev":209,"next":205,"e1":"-0.030314,0.255331,-0.966378","e2":"0.113932,-0.959639,-0.257124","e3":"-0.993026,-0.117896,0.000000","position":"-12214.618860,-1750.629772,-1385.373101","backboneCenter":"-12145.803987,-1975.828555,-1375.682133","sidechainCenter":"-12283.433734,-1525.430988,-1395.064069","tag":""},"205":{"type":"$","pair":204,"prev":207,"next":203,"e1":"0.039162,-0.329853,-0.943220","e2":"0.111202,-0.936642,0.332169","e3":"-0.993026,-0.117896,0.000000","position":"-12557.194586,-1791.457407,-1068.042900","backboneCenter":"-12493.774788,-1971.214024,-929.444986","sidechainCenter":"-12620.614385,-1611.700791,-1206.640814","tag":""},"203":{"type":"$","pair":202,"prev":205,"next":201,"e1":"0.095017,-0.800313,-0.592006","e2":"0.069795,-0.587878,0.805934","e3":"-0.993026,-0.117896,-0.000000","position":"-12920.856096,-1654.681634,-805.809825","backboneCenter":"-12870.457410,-1724.762744,-586.509793","sidechainCenter":"-12971.254783,-1584.600524,-1025.109858","tag":""},"201":{"type":"$","pair":200,"prev":203,"next":150,"e1":"0.117824,-0.992421,-0.034891","e2":"0.004113,-0.034647,0.999391","e3":"-0.993026,-0.117896,0.000000","position":"-13298.276023,-1402.020116,-689.879436","backboneCenter":"-13263.995700,-1336.337895,-466.150584","sidechainCenter":"-13332.556346,-1467.702337,-913.608287","tag":""},"150":{"type":"$","pair":151,"prev":201,"next":152,"e1":"0.117824,-0.992421,-0.034891","e2":"-0.004113,0.034647,-0.999391","e3":"0.993026,0.117896,0.000000","position":"-13410.212063,-1172.505051,196.709470","backboneCenter":"-13458.154645,-1125.649456,-69.374967","sidechainCenter":"-13362.269481,-1219.360645,462.793908","tag":""},"152":{"type":"$","pair":153,"prev":150,"next":154,"e1":"0.095017,-0.800313,-0.592006","e2":"-0.069795,0.587878,-0.805934","e3":"0.993026,0.117896,0.000000","position":"-13103.007940,-833.746008,303.127350","backboneCenter":"-13167.558664,-647.001720,112.720836","sidechainCenter":"-13038.457215,-1020.490297,493.533864","tag":""},"154":{"type":"$","pair":155,"prev":152,"next":156,"e1":"0.039162,-0.329853,-0.943220","e2":"-0.111202,0.936642,-0.332169","e3":"0.993026,0.117896,0.000000","position":"-12782.579330,-606.375468,560.197334","backboneCenter":"-12855.822164,-346.418430,511.692779","sidechainCenter":"-12709.336496,-866.332505,608.701889","tag":""},"156":{"type":"$","pair":157,"prev":154,"next":158,"e1":"-0.030314,0.255331,-0.966378","e2":"-0.113932,0.959639,0.257124","e3":"0.993026,0.117896,0.000000","position":"-12441.217051,-555.327091,878.509606","backboneCenter":"-12512.212815,-314.296893,988.777059","sidechainCenter":"-12370.221287,-796.357288,768.242153","tag":""},"158":{"type":"$","pair":159,"prev":156,"next":160,"e1":"-0.089246,0.751710,-0.653427","e2":"-0.077036,0.648870,0.756989","e3":"0.993026,0.117896,0.000000","position":"-12078.492722,-684.209091,1147.354071","backboneCenter":"-12137.083776,-547.662503,1378.042136","sidechainCenter":"-12019.901668,-820.755679,916.666006","tag":""},"160":{"type":"$","pair":161,"prev":158,"next":162,"e1":"-0.117138,0.986641,-0.113212","e2":"-0.013347,0.112422,0.993571","e3":"0.993026,0.117896,0.000000","position":"-11701.407754,-934.049282,1273.225708","backboneCenter":"-11741.750858,-951.203317,1544.100289","sidechainCenter":"-11661.064651,-916.895247,1002.351127","tag":""},"162":{"type":"$","pair":163,"prev":160,"next":164,"e1":"-0.104289,0.878416,0.466379","e2":"0.054984,-0.463126,0.884585","e3":"0.993026,0.117896,0.000000","position":"-11321.958240,-1203.805809,1212.345932","backboneCenter":"-11344.556854,-1370.419879,1429.195926","sidechainCenter":"-11299.359627,-1037.191738,995.495938","tag":""},"164":{"type":"$","pair":165,"prev":162,"next":166,"e1":"-0.055168,0.464674,0.883761","e2":"0.104192,-0.877598,0.467938","e3":"0.993026,0.117896,0.000000","position":"-10952.962668,-1385.509844,985.888936","backboneCenter":"-10964.491845,-1645.360653,1073.293176","sidechainCenter":"-10941.433491,-1125.659035,898.484697","tag":""},"166":{"type":"$","pair":167,"prev":164,"next":168,"e1":"0.013141,-0.110683,0.993769","e2":"0.117162,-0.986838,-0.111460","e3":"0.993026,0.117896,0.000000","position":"-10603.603611,-1401.817517,672.617237","backboneCenter":"-10614.588392,-1666.253711,600.176229","sidechainCenter":"-10592.618829,-1137.381323,745.058245","tag":""},"168":{"type":"$","pair":169,"prev":166,"next":170,"e1":"0.076879,-0.647544,0.758140","e2":"0.089382,-0.752853,-0.652092","e3":"0.993026,0.117896,0.000000","position":"-10276.233993,-1232.910378,381.487799","backboneCenter":"-10297.388763,-1411.685792,174.396774","sidechainCenter":"-10255.079223,-1054.134965,588.578825","tag":""},"170":{"type":"$","pair":171,"prev":168,"next":172,"e1":"0.113879,-0.959187,0.258827","e2":"0.030515,-0.257022,-0.965924","e3":"0.993026,0.117896,-0.000000","position":"-9965.558738,-923.388321,213.756435","backboneCenter":"-10004.060725,-956.049900,-55.957643","sidechainCenter":"-9927.056752,-890.726742,483.470513","tag":""},"172":{"type":"$","pair":173,"prev":170,"next":174,"e1":"0.111271,-0.937221,-0.330506","e2":"-0.038965,0.328201,-0.943804","e3":"0.993026,0.117896,-0.000000","position":"-9660.476414,-566.757585,227.760685","backboneCenter":"-9717.469423,-443.671166,-10.768970","sidechainCenter":"-9603.483405,-689.844005,466.290339","tag":""},"174":{"type":"$","pair":175,"prev":172,"next":-1,"e1":"0.069963,-0.589287,-0.804889","e2":"-0.094893,0.799275,-0.593426","e3":"0.993026,0.117896,0.000000","position":"-9347.940345,-272.908971,418.629822","backboneCenter":"-9418.136942,-38.610074,294.246019","sidechainCenter":"-9277.743748,-507.207868,543.013625","tag":""}}},"3442":{"chainName":"Merged Strand","isScaffold":false,"fivePrimeId":226,"threePrimeId":124,"nucleotides":{"226":{"type":"$","pair":227,"prev":-1,"next":228,"e1":"0.004321,-0.036397,-0.999328","e2":"-0.117817,0.992359,-0.036652","e3":"0.993026,0.117896,0.000000","position":"-8996.435367,-307.291657,-1242.758946","backboneCenter":"-9069.955864,-44.995883,-1209.735787","sidechainCenter":"-8922.914869,-569.587431,-1275.782105","tag":""},"228":{"type":"$","pair":229,"prev":226,"next":230,"e1":"-0.062823,0.529153,-0.846198","e2":"-0.099763,0.840297,0.532869","e3":"0.993026,0.117896,0.000000","position":"-8643.857560,-350.710526,-935.740147","backboneCenter":"-8709.666207,-153.370884,-756.795593","sidechainCenter":"-8578.048913,-548.050168,-1114.684702","tag":""},"230":{"type":"$","pair":231,"prev":228,"next":232,"e1":"-0.108117,0.910661,-0.398757","e2":"-0.047012,0.395976,0.917057","e3":"0.993026,0.117896,0.000000","position":"-8272.618412,-551.311975,-729.833824","backboneCenter":"-8322.361665,-489.289511,-467.205401","sidechainCenter":"-8222.875159,-613.334440,-992.462247","tag":""},"232":{"type":"$","pair":233,"prev":230,"next":234,"e1":"-0.115808,0.975438,0.187373","e2":"0.022091,-0.186066,0.982289","e3":"0.993026,0.117896,0.000000","position":"-7892.680818,-825.179549,-696.654898","backboneCenter":"-7923.592732,-921.771531,-441.685668","sidechainCenter":"-7861.768903,-728.587566,-951.624128","tag":""},"234":{"type":"$","pair":235,"prev":232,"next":236,"e1":"-0.083220,0.700955,0.708334","e2":"0.083510,-0.703394,0.705878","e3":"0.993026,0.117896,-0.000000","position":"-7517.033022,-1062.914586,-847.743112","backboneCenter":"-7532.897257,-1286.251638,-689.112243","sidechainCenter":"-7501.168787,-839.577533,-1006.373982","tag":""},"236":{"type":"$","pair":237,"prev":234,"next":238,"e1":"-0.021688,0.182677,0.982934","e2":"0.115884,-0.976079,0.183960","e3":"0.993026,0.117896,0.000000","position":"-7157.171264,-1167.685443,-1130.549471","backboneCenter":"-7167.005114,-1441.815822,-1123.429320","sidechainCenter":"-7147.337415,-893.555064,-1137.669622","tag":""},"238":{"type":"$","pair":239,"prev":236,"next":240,"e1":"0.047387,-0.399137,0.915666","e2":"0.107954,-0.909280,-0.401940","e3":"0.993026,0.117896,0.000000","position":"-6819.101343,-1088.905872,-1446.712958","backboneCenter":"-6834.019489,-1320.211740,-1593.579938","sidechainCenter":"-6804.183197,-857.600003,-1299.845978","tag":""},"240":{"type":"$","pair":241,"prev":238,"next":242,"e1":"0.099981,-0.842129,0.529926","e2":"0.062476,-0.526231,-0.848044","e3":"0.993026,0.117896,0.000000","position":"-6501.249785,-839.829089,-1686.270834","backboneCenter":"-6530.598573,-949.587122,-1936.044108","sidechainCenter":"-6471.900996,-730.071056,-1436.497560","tag":""},"242":{"type":"$","pair":243,"prev":240,"next":244,"e1":"0.117801,-0.992226,-0.040123","e2":"-0.004730,0.039843,-0.999195","e3":"0.993026,0.117896,-0.000000","position":"-6195.011099,-492.938265,-1765.904052","backboneCenter":"-6243.117850,-444.699889,-2031.711624","sidechainCenter":"-6146.904347,-541.176641,-1500.096480","tag":""},"244":{"type":"$","pair":245,"prev":242,"next":246,"e1":"0.094650,-0.797223,-0.596218","e2":"-0.070292,0.592060,-0.802823","e3":"0.993026,0.117896,0.000000","position":"-5887.740798,-154.736624,-1657.915908","backboneCenter":"-5952.408749,32.995045,-1847.308998","sidechainCenter":"-5823.072848,-342.468293,-1468.522819","tag":""},"246":{"type":"$","pair":247,"prev":244,"next":248,"e1":"0.038579,-0.324944,-0.944946","e2":"-0.111405,0.938356,-0.327226","e3":"0.993026,0.117896,0.000000","position":"-5567.153196,71.294737,-1399.865047","backboneCenter":"-5640.425540,331.500340,-1446.972091","sidechainCenter":"-5493.880852,-188.910866,-1352.758002","tag":""},"248":{"type":"$","pair":249,"prev":246,"next":199,"e1":"-0.030910,0.260352,-0.965019","e2":"-0.113772,0.958289,0.262181","e3":"0.993026,0.117896,0.000000","position":"-5225.594406,120.687924,-1081.502438","backboneCenter":"-5296.521702,361.141419,-969.939446","sidechainCenter":"-5154.667111,-119.765572,-1193.065429","tag":""},"199":{"type":"$","pair":198,"prev":248,"next":197,"e1":"-0.030910,0.260352,-0.965019","e2":"0.113772,-0.958289,-0.262181","e3":"-0.993026,-0.117896,-0.000000","position":"-5041.305647,-718.246453,574.675258","backboneCenter":"-4972.485165,-943.492470,583.152704","sidechainCenter":"-5110.126128,-493.000437,566.197811","tag":""},"197":{"type":"$","pair":196,"prev":199,"next":195,"e1":"0.038579,-0.324944,-0.944946","e2":"0.111405,-0.938356,0.327226","e3":"-0.993026,-0.117896,0.000000","position":"-5383.685485,-760.724029,892.000299","backboneCenter":"-5320.180431,-941.198746,1029.622529","sidechainCenter":"-5447.190540,-580.249312,754.378069","tag":""},"195":{"type":"$","pair":194,"prev":197,"next":193,"e1":"0.094650,-0.797223,-0.596218","e2":"0.070292,-0.592060,0.802823","e3":"-0.993026,-0.117896,0.000000","position":"-5747.184830,-625.314155,1155.165425","backboneCenter":"-5696.650892,-696.534476,1374.066958","sidechainCenter":"-5797.718768,-554.093834,936.263893","tag":""},"193":{"type":"$","pair":192,"prev":195,"next":191,"e1":"0.117801,-0.992226,-0.040123","e2":"0.004730,-0.039843,0.999195","e3":"-0.993026,-0.117896,0.000000","position":"-6124.532716,-373.259432,1272.640907","backboneCenter":"-6090.114186,-308.741311,1496.687042","sidechainCenter":"-6158.951245,-437.777554,1048.594772","tag":""},"191":{"type":"$","pair":190,"prev":193,"next":189,"e1":"0.099981,-0.842129,0.529926","e2":"-0.062476,0.526231,0.848044","e3":"-0.993026,-0.117896,0.000000","position":"-6503.641607,-106.371940,1203.568372","backboneCenter":"-6482.877783,73.158376,1354.835100","sidechainCenter":"-6524.405431,-285.902257,1052.301644","tag":""},"189":{"type":"$","pair":188,"prev":191,"next":187,"e1":"0.047387,-0.399137,0.915666","e2":"-0.107954,0.909280,0.401940","e3":"-0.993026,-0.117896,0.000000","position":"-6871.811484,68.377354,971.971482","backboneCenter":"-6857.492510,302.191984,997.847719","sidechainCenter":"-6886.130459,-165.437275,946.095246","tag":""},"187":{"type":"$","pair":186,"prev":189,"next":185,"e1":"-0.021688,0.182677,0.982934","e2":"-0.115884,0.976079,-0.183960","e3":"-0.993026,-0.117896,0.000000","position":"-7220.146956,76.063464,658.400427","backboneCenter":"-7202.821435,284.554257,549.886329","sidechainCenter":"-7237.472477,-132.427328,766.914525","tag":""},"185":{"type":"$","pair":184,"prev":187,"next":183,"e1":"-0.083220,0.700955,0.708334","e2":"-0.083510,0.703394,-0.705878","e3":"-0.993026,-0.117896,0.000000","position":"-7546.651102,-100.133450,371.916288","backboneCenter":"-7517.913325,12.233072,166.753430","sidechainCenter":"-7575.388879,-212.499972,577.079147","tag":""},"183":{"type":"$","pair":182,"prev":185,"next":181,"e1":"-0.115808,0.975438,0.187373","e2":"-0.022091,0.186066,-0.982289","e3":"-0.993026,-0.117896,0.000000","position":"-7856.920014,-413.078089,212.159227","backboneCenter":"-7812.333493,-434.203923,-18.296051","sidechainCenter":"-7901.506535,-391.952256,442.614505","tag":""},"181":{"type":"$","pair":180,"prev":183,"next":179,"e1":"-0.108117,0.910661,-0.398757","e2":"0.047012,-0.395976,-0.917057","e3":"-0.993026,-0.117896,0.000000","position":"-8162.196453,-768.073826,234.693294","backboneCenter":"-8102.836947,-913.631002,59.098729","sidechainCenter":"-8221.555958,-622.516649,410.287859","tag":""},"179":{"type":"$","pair":178,"prev":181,"next":177,"e1":"-0.062823,0.529153,-0.846198","e2":"0.099763,-0.840297,-0.532869","e3":"-0.993026,-0.117896,-0.000000","position":"-8475.459576,-1055.798518,431.681064","backboneCenter":"-8407.540941,-1273.448380,372.019600","sidechainCenter":"-8543.378212,-838.148657,491.342528","tag":""},"177":{"type":"$","pair":176,"prev":179,"next":175,"e1":"0.004321,-0.036397,-0.999328","e2":"0.117817,-0.992359,0.036652","e3":"-0.993026,-0.117896,0.000000","position":"-8806.910750,-1190.327123,734.609519","backboneCenter":"-8739.623733,-1402.656931,811.631617","sidechainCenter":"-8874.197768,-977.997315,657.587420","tag":""},"175":{"type":"$","pair":174,"prev":177,"next":173,"e1":"0.069963,-0.589287,-0.804889","e2":"0.094893,-0.799275,0.593426","e3":"-0.993026,-0.117896,0.000000","position":"-9160.425471,-1139.016718,1038.119108","backboneCenter":"-9102.741141,-1270.464066,1225.036220","sidechainCenter":"-9218.109802,-1007.569371,851.201996","tag":""},"173":{"type":"$","pair":172,"prev":175,"next":171,"e1":"0.111271,-0.937221,-0.330506","e2":"0.038965,-0.328201,0.943804","e3":"-0.993026,-0.117896,0.000000","position":"-9532.205460,-933.859826,1236.648161","backboneCenter":"-9489.755040,-936.993502,1468.449877","sidechainCenter":"-9574.655880,-930.726150,1004.846445","tag":""},"171":{"type":"$","pair":170,"prev":173,"next":169,"e1":"0.113879,-0.959187,0.258827","e2":"-0.030515,0.257022,0.965924","e3":"-0.993026,-0.117896,0.000000","position":"-9912.099715,-660.357297,1261.147597","backboneCenter":"-9885.216021,-532.374023,1457.212490","sidechainCenter":"-9938.983409,-788.340572,1065.082704","tag":""},"169":{"type":"$","pair":168,"prev":171,"next":167,"e1":"0.076879,-0.647544,0.758140","e2":"-0.089382,0.752853,0.652092","e3":"-0.993026,-0.117896,-0.000000","position":"-10287.135064,-427.780832,1103.096428","backboneCenter":"-10270.736752,-211.480252,1195.232460","sidechainCenter":"-10303.533376,-644.081412,1010.960397","tag":""},"167":{"type":"$","pair":166,"prev":169,"next":165,"e1":"0.013141,-0.110683,0.993769","e2":"-0.117162,0.986838,0.111460","e3":"-0.993026,-0.117896,0.000000","position":"-10646.028281,-331.167904,817.465390","backboneCenter":"-10631.387156,-100.066723,773.627333","sidechainCenter":"-10660.669407,-562.269085,861.303446","tag":""},"165":{"type":"$","pair":164,"prev":167,"next":163,"e1":"-0.055168,0.464674,0.883761","e2":"-0.104192,0.877598,-0.467938","e3":"-0.993026,-0.117896,0.000000","position":"-10983.110427,-418.267406,503.597932","backboneCenter":"-10960.887137,-251.030028,339.032813","sidechainCenter":"-11005.333717,-585.504785,668.163050","tag":""},"163":{"type":"$","pair":162,"prev":165,"next":161,"e1":"-0.104289,0.878416,0.466379","e2":"-0.054984,0.463126,-0.884585","e3":"-0.993026,-0.117896,-0.000000","position":"-11300.298528,-672.932420,270.658226","backboneCenter":"-11263.790825,-626.011199,42.602355","sidechainCenter":"-11336.806232,-719.853640,498.714097","tag":""},"161":{"type":"$","pair":160,"prev":163,"next":159,"e1":"-0.117138,0.986641,-0.113212","e2":"0.013347,-0.112422,-0.993571","e3":"-0.993026,-0.117896,0.000000","position":"-11606.428828,-1020.736171,199.663497","backboneCenter":"-11553.902630,-1108.737094,-12.564516","sidechainCenter":"-11658.955026,-932.735248,411.891511","tag":""},"159":{"type":"$","pair":158,"prev":161,"next":157,"e1":"-0.089246,0.751710,-0.653427","e2":"0.077036,-0.648870,-0.756989","e3":"-0.993026,-0.117896,0.000000","position":"-11914.183510,-1354.857917,315.305954","backboneCenter":"-11849.476024,-1545.460587,192.719425","sidechainCenter":"-11978.890995,-1164.255246,437.892484","tag":""},"157":{"type":"$","pair":156,"prev":159,"next":155,"e1":"-0.030314,0.255331,-0.966378","e2":"0.113932,-0.959639,-0.257124","e3":"-0.993026,-0.117896,0.000000","position":"-12235.679791,-1573.235558,577.364756","backboneCenter":"-12166.864918,-1798.434341,587.055724","sidechainCenter":"-12304.494665,-1348.036774,567.673788","tag":""},"155":{"type":"$","pair":154,"prev":157,"next":153,"e1":"0.039162,-0.329853,-0.943220","e2":"0.111202,-0.936642,0.332169","e3":"-0.993026,-0.117896,0.000000","position":"-12578.255517,-1614.063193,894.694957","backboneCenter":"-12514.835719,-1793.819810,1033.292871","sidechainCenter":"-12641.675316,-1434.306577,756.097043","tag":""},"153":{"type":"$","pair":152,"prev":155,"next":151,"e1":"0.095017,-0.800313,-0.592006","e2":"0.069795,-0.587878,0.805934","e3":"-0.993026,-0.117896,-0.000000","position":"-12941.917027,-1477.287419,1156.928032","backboneCenter":"-12891.518341,-1547.368529,1376.228064","sidechainCenter":"-12992.315714,-1407.206309,937.627999","tag":""},"151":{"type":"$","pair":150,"prev":153,"next":100,"e1":"0.117824,-0.992421,-0.034891","e2":"0.004113,-0.034647,0.999391","e3":"-0.993026,-0.117896,0.000000","position":"-13319.336954,-1224.625902,1272.858421","backboneCenter":"-13285.056631,-1158.943681,1496.587273","sidechainCenter":"-13353.617277,-1290.308123,1049.129570","tag":""},"100":{"type":"$","pair":101,"prev":151,"next":102,"e1":"0.039162,-0.329853,-0.943220","e2":"-0.111202,0.936642,-0.332169","e3":"0.993026,0.117896,0.000000","position":"-13335.160598,-1804.656752,2178.569378","backboneCenter":"-13408.403432,-1544.699714,2130.064823","sidechainCenter":"-13261.917764,-2064.613789,2227.073933","tag":""},"102":{"type":"$","pair":103,"prev":100,"next":104,"e1":"-0.030314,0.255331,-0.966378","e2":"-0.113932,0.959639,0.257124","e3":"0.993026,0.117896,0.000000","position":"-12993.798319,-1753.608374,2496.881650","backboneCenter":"-13064.794083,-1512.578176,2607.149103","sidechainCenter":"-12922.802555,-1994.638571,2386.614197","tag":""},"104":{"type":"$","pair":105,"prev":102,"next":106,"e1":"-0.089246,0.751710,-0.653427","e2":"-0.077036,0.648870,0.756989","e3":"0.993026,0.117896,0.000000","position":"-12631.073989,-1882.490374,2765.726115","backboneCenter":"-12689.665043,-1745.943786,2996.414180","sidechainCenter":"-12572.482935,-2019.036962,2535.038050","tag":""},"106":{"type":"$","pair":107,"prev":104,"next":108,"e1":"-0.117138,0.986641,-0.113212","e2":"-0.013347,0.112422,0.993571","e3":"0.993026,0.117896,0.000000","position":"-12253.989021,-2132.330566,2891.597752","backboneCenter":"-12294.332125,-2149.484601,3162.472333","sidechainCenter":"-12213.645918,-2115.176531,2620.723171","tag":""},"108":{"type":"$","pair":109,"prev":106,"next":110,"e1":"-0.104289,0.878416,0.466379","e2":"0.054984,-0.463126,0.884585","e3":"0.993026,0.117896,0.000000","position":"-11874.539507,-2402.087093,2830.717976","backboneCenter":"-11897.138121,-2568.701163,3047.567970","sidechainCenter":"-11851.940894,-2235.473022,2613.867982","tag":""},"110":{"type":"$","pair":111,"prev":108,"next":112,"e1":"-0.055168,0.464674,0.883761","e2":"0.104192,-0.877598,0.467938","e3":"0.993026,0.117896,0.000000","position":"-11505.543936,-2583.791127,2604.260980","backboneCenter":"-11517.073113,-2843.641936,2691.665220","sidechainCenter":"-11494.014759,-2323.940318,2516.856741","tag":""},"112":{"type":"$","pair":113,"prev":110,"next":114,"e1":"0.013141,-0.110683,0.993769","e2":"0.117162,-0.986838,-0.111460","e3":"0.993026,0.117896,0.000000","position":"-11156.184879,-2600.098801,2290.989281","backboneCenter":"-11167.169660,-2864.534995,2218.548273","sidechainCenter":"-11145.200097,-2335.662607,2363.430289","tag":""},"114":{"type":"$","pair":115,"prev":112,"next":116,"e1":"0.076879,-0.647544,0.758140","e2":"0.089382,-0.752853,-0.652092","e3":"0.993026,0.117896,0.000000","position":"-10828.815261,-2431.191662,1999.859843","backboneCenter":"-10849.970031,-2609.967076,1792.768818","sidechainCenter":"-10807.660491,-2252.416249,2206.950869","tag":""},"116":{"type":"$","pair":117,"prev":114,"next":118,"e1":"0.113879,-0.959187,0.258827","e2":"0.030515,-0.257022,-0.965924","e3":"0.993026,0.117896,0.000000","position":"-10518.140006,-2121.669604,1832.128479","backboneCenter":"-10556.641993,-2154.331183,1562.414401","sidechainCenter":"-10479.638020,-2089.008025,2101.842557","tag":""},"118":{"type":"$","pair":119,"prev":116,"next":120,"e1":"0.111271,-0.937221,-0.330506","e2":"-0.038965,0.328201,-0.943804","e3":"0.993026,0.117896,-0.000000","position":"-10213.057682,-1765.038868,1846.132729","backboneCenter":"-10270.050691,-1641.952449,1607.603074","sidechainCenter":"-10156.064673,-1888.125288,2084.662383","tag":""},"120":{"type":"$","pair":121,"prev":118,"next":122,"e1":"0.069963,-0.589287,-0.804889","e2":"-0.094893,0.799275,-0.593426","e3":"0.993026,0.117896,0.000000","position":"-9900.521613,-1471.190255,2037.001866","backboneCenter":"-9970.718210,-1236.891358,1912.618063","sidechainCenter":"-9830.325016,-1705.489152,2161.385669","tag":""},"122":{"type":"$","pair":123,"prev":120,"next":124,"e1":"0.004321,-0.036397,-0.999328","e2":"-0.117817,0.992359,-0.036652","e3":"0.993026,0.117896,0.000000","position":"-9570.077566,-1328.178727,2338.350955","backboneCenter":"-9643.598063,-1065.882953,2371.374114","sidechainCenter":"-9496.557068,-1590.474501,2305.327796","tag":""},"124":{"type":"$","pair":125,"prev":122,"next":-1,"e1":"-0.062823,0.529153,-0.846198","e2":"-0.099763,0.840297,0.532869","e3":"0.993026,0.117896,0.000000","position":"-9217.499759,-1371.597595,2645.369754","backboneCenter":"-9283.308406,-1174.257953,2824.314308","sidechainCenter":"-9151.691112,-1568.937237,2466.425199","tag":""}}},"3436":{"chainName":"Merged Strand","isScaffold":false,"fivePrimeId":126,"threePrimeId":24,"nucleotides":{"126":{"type":"$","pair":127,"prev":-1,"next":128,"e1":"-0.108117,0.910661,-0.398757","e2":"-0.047012,0.395976,0.917057","e3":"0.993026,0.117896,0.000000","position":"-8846.260611,-1572.199044,2851.276077","backboneCenter":"-8896.003864,-1510.176580,3113.904500","sidechainCenter":"-8796.517358,-1634.221509,2588.647654","tag":""},"128":{"type":"$","pair":129,"prev":126,"next":130,"e1":"-0.115808,0.975438,0.187373","e2":"0.022091,-0.186066,0.982289","e3":"0.993026,0.117896,0.000000","position":"-8466.323017,-1846.066619,2884.455003","backboneCenter":"-8497.234931,-1942.658601,3139.424233","sidechainCenter":"-8435.411102,-1749.474636,2629.485773","tag":""},"130":{"type":"$","pair":131,"prev":128,"next":132,"e1":"-0.083220,0.700955,0.708334","e2":"0.083510,-0.703394,0.705878","e3":"0.993026,0.117896,-0.000000","position":"-8090.675222,-2083.801655,2733.366789","backboneCenter":"-8106.539457,-2307.138707,2891.997658","sidechainCenter":"-8074.810987,-1860.464602,2574.735919","tag":""},"132":{"type":"$","pair":133,"prev":130,"next":134,"e1":"-0.021688,0.182677,0.982934","e2":"0.115884,-0.976079,0.183960","e3":"0.993026,0.117896,0.000000","position":"-7730.813463,-2188.572512,2450.560430","backboneCenter":"-7740.647313,-2462.702891,2457.680581","sidechainCenter":"-7720.979614,-1914.442133,2443.440279","tag":""},"134":{"type":"$","pair":135,"prev":132,"next":136,"e1":"0.047387,-0.399137,0.915666","e2":"0.107954,-0.909280,-0.401940","e3":"0.993026,0.117896,0.000000","position":"-7392.743542,-2109.792941,2134.396943","backboneCenter":"-7407.661688,-2341.098809,1987.529963","sidechainCenter":"-7377.825396,-1878.487072,2281.263923","tag":""},"136":{"type":"$","pair":137,"prev":134,"next":138,"e1":"0.099981,-0.842129,0.529926","e2":"0.062476,-0.526231,-0.848044","e3":"0.993026,0.117896,0.000000","position":"-7074.891984,-1860.716159,1894.839067","backboneCenter":"-7104.240772,-1970.474192,1645.065793","sidechainCenter":"-7045.543195,-1750.958126,2144.612341","tag":""},"138":{"type":"$","pair":139,"prev":136,"next":140,"e1":"0.117801,-0.992226,-0.040123","e2":"-0.004730,0.039843,-0.999195","e3":"0.993026,0.117896,0.000000","position":"-6768.653298,-1513.825334,1815.205849","backboneCenter":"-6816.760049,-1465.586958,1549.398277","sidechainCenter":"-6720.546546,-1562.063710,2081.013421","tag":""},"140":{"type":"$","pair":141,"prev":138,"next":142,"e1":"0.094650,-0.797223,-0.596218","e2":"-0.070292,0.592060,-0.802823","e3":"0.993026,0.117896,-0.000000","position":"-6461.382997,-1175.623693,1923.193993","backboneCenter":"-6526.050948,-987.892024,1733.800903","sidechainCenter":"-6396.715047,-1363.355362,2112.587082","tag":""},"142":{"type":"$","pair":143,"prev":140,"next":144,"e1":"0.038579,-0.324944,-0.944946","e2":"-0.111405,0.938356,-0.327226","e3":"0.993026,0.117896,0.000000","position":"-6140.795395,-949.592333,2181.244854","backboneCenter":"-6214.067739,-689.386730,2134.137810","sidechainCenter":"-6067.523051,-1209.797936,2228.351899","tag":""},"144":{"type":"$","pair":145,"prev":142,"next":146,"e1":"-0.030910,0.260352,-0.965019","e2":"-0.113772,0.958289,0.262181","e3":"0.993026,0.117896,0.000000","position":"-5799.236605,-900.199146,2499.607463","backboneCenter":"-5870.163901,-659.745651,2611.170455","sidechainCenter":"-5728.309310,-1140.652642,2388.044472","tag":""},"146":{"type":"$","pair":147,"prev":144,"next":148,"e1":"-0.089648,0.755097,-0.649454","e2":"-0.076568,0.644925,0.760400","e3":"0.993026,0.117896,0.000000","position":"-5436.346594,-1030.476664,2767.554219","backboneCenter":"-5494.795014,-895.131467,2998.985257","sidechainCenter":"-5377.898174,-1165.821862,2536.123181","tag":""},"148":{"type":"$","pair":149,"prev":146,"next":99,"e1":"-0.117206,0.987217,-0.108008","e2":"-0.012734,0.107255,0.994150","e3":"0.993026,0.117896,0.000000","position":"-5059.184398,-1280.967337,2891.892325","backboneCenter":"-5099.360311,-1299.529603,3162.698906","sidechainCenter":"-5019.008485,-1262.405071,2621.085745","tag":""},"99":{"type":"$","pair":98,"prev":148,"next":97,"e1":"-0.115808,0.975438,0.187373","e2":"-0.022091,0.186066,-0.982289","e3":"-0.993026,-0.117896,0.000000","position":"-4759.335626,-3093.253517,2347.283236","backboneCenter":"-4714.749105,-3114.379351,2116.827958","sidechainCenter":"-4803.922147,-3072.127684,2577.738514","tag":""},"97":{"type":"$","pair":96,"prev":99,"next":95,"e1":"-0.108117,0.910661,-0.398757","e2":"0.047012,-0.395976,-0.917057","e3":"-0.993026,-0.117896,0.000000","position":"-5064.612064,-3448.249254,2369.817303","backboneCenter":"-5005.252558,-3593.806430,2194.222738","sidechainCenter":"-5123.971569,-3302.692077,2545.411868","tag":""},"95":{"type":"$","pair":94,"prev":97,"next":93,"e1":"-0.062823,0.529153,-0.846198","e2":"0.099763,-0.840297,-0.532869","e3":"-0.993026,-0.117896,-0.000000","position":"-5377.875188,-3735.973946,2566.805073","backboneCenter":"-5309.956553,-3953.623808,2507.143609","sidechainCenter":"-5445.793824,-3518.324085,2626.466537","tag":""},"93":{"type":"$","pair":92,"prev":95,"next":91,"e1":"0.004321,-0.036397,-0.999328","e2":"0.117817,-0.992359,0.036652","e3":"-0.993026,-0.117896,0.000000","position":"-5709.326362,-3870.502551,2869.733528","backboneCenter":"-5642.039345,-4082.832359,2946.755626","sidechainCenter":"-5776.613380,-3658.172743,2792.711429","tag":""},"91":{"type":"$","pair":90,"prev":93,"next":89,"e1":"0.069963,-0.589287,-0.804889","e2":"0.094893,-0.799275,0.593426","e3":"-0.993026,-0.117896,0.000000","position":"-6062.841083,-3819.192146,3173.243117","backboneCenter":"-6005.156753,-3950.639494,3360.160229","sidechainCenter":"-6120.525414,-3687.744799,2986.326005","tag":""},"89":{"type":"$","pair":88,"prev":91,"next":87,"e1":"0.111271,-0.937221,-0.330506","e2":"0.038965,-0.328201,0.943804","e3":"-0.993026,-0.117896,0.000000","position":"-6434.621072,-3614.035253,3371.772170","backboneCenter":"-6392.170652,-3617.168929,3603.573886","sidechainCenter":"-6477.071492,-3610.901577,3139.970454","tag":""},"87":{"type":"$","pair":86,"prev":89,"next":85,"e1":"0.113879,-0.959187,0.258827","e2":"-0.030515,0.257022,0.965924","e3":"-0.993026,-0.117896,0.000000","position":"-6814.515327,-3340.532725,3396.271606","backboneCenter":"-6787.631633,-3212.549451,3592.336499","sidechainCenter":"-6841.399021,-3468.516000,3200.206713","tag":""},"85":{"type":"$","pair":84,"prev":87,"next":83,"e1":"0.076879,-0.647544,0.758140","e2":"-0.089382,0.752853,0.652092","e3":"-0.993026,-0.117896,-0.000000","position":"-7189.550676,-3107.956260,3238.220437","backboneCenter":"-7173.152364,-2891.655680,3330.356469","sidechainCenter":"-7205.948988,-3324.256840,3146.084406","tag":""},"83":{"type":"$","pair":82,"prev":85,"next":81,"e1":"0.013141,-0.110683,0.993769","e2":"-0.117162,0.986838,0.111460","e3":"-0.993026,-0.117896,0.000000","position":"-7548.443893,-3011.343332,2952.589399","backboneCenter":"-7533.802768,-2780.242151,2908.751342","sidechainCenter":"-7563.085019,-3242.444513,2996.427455","tag":""},"81":{"type":"$","pair":80,"prev":83,"next":79,"e1":"-0.055168,0.464674,0.883761","e2":"-0.104192,0.877598,-0.467938","e3":"-0.993026,-0.117896,0.000000","position":"-7885.526039,-3098.442834,2638.721941","backboneCenter":"-7863.302749,-2931.205456,2474.156822","sidechainCenter":"-7907.749329,-3265.680213,2803.287059","tag":""},"79":{"type":"$","pair":78,"prev":81,"next":77,"e1":"-0.104289,0.878416,0.466379","e2":"-0.054984,0.463126,-0.884585","e3":"-0.993026,-0.117896,0.000000","position":"-8202.714140,-3353.107848,2405.782235","backboneCenter":"-8166.206437,-3306.186627,2177.726364","sidechainCenter":"-8239.221844,-3400.029068,2633.838106","tag":""},"77":{"type":"$","pair":76,"prev":79,"next":75,"e1":"-0.117138,0.986641,-0.113212","e2":"0.013347,-0.112422,-0.993571","e3":"-0.993026,-0.117896,0.000000","position":"-8508.844440,-3700.911599,2334.787506","backboneCenter":"-8456.318242,-3788.912522,2122.559493","sidechainCenter":"-8561.370638,-3612.910676,2547.015520","tag":""},"75":{"type":"$","pair":74,"prev":77,"next":73,"e1":"-0.089246,0.751710,-0.653427","e2":"0.077036,-0.648870,-0.756989","e3":"-0.993026,-0.117896,0.000000","position":"-8816.599121,-4035.033344,2450.429963","backboneCenter":"-8751.891635,-4225.636014,2327.843434","sidechainCenter":"-8881.306606,-3844.430673,2573.016493","tag":""},"73":{"type":"$","pair":72,"prev":75,"next":71,"e1":"-0.030314,0.255331,-0.966378","e2":"0.113932,-0.959639,-0.257124","e3":"-0.993026,-0.117896,0.000000","position":"-9138.095403,-4253.410986,2712.488765","backboneCenter":"-9069.280530,-4478.609769,2722.179733","sidechainCenter":"-9206.910277,-4028.212202,2702.797797","tag":""},"71":{"type":"$","pair":70,"prev":73,"next":69,"e1":"0.039162,-0.329853,-0.943220","e2":"0.111202,-0.936642,0.332169","e3":"-0.993026,-0.117896,0.000000","position":"-9480.671129,-4294.238621,3029.818966","backboneCenter":"-9417.251331,-4473.995238,3168.416880","sidechainCenter":"-9544.090928,-4114.482005,2891.221052","tag":""},"69":{"type":"$","pair":68,"prev":71,"next":67,"e1":"0.095017,-0.800313,-0.592006","e2":"0.069795,-0.587878,0.805934","e3":"-0.993026,-0.117896,-0.000000","position":"-9844.332639,-4157.462847,3292.052041","backboneCenter":"-9793.933953,-4227.543957,3511.352073","sidechainCenter":"-9894.731326,-4087.381737,3072.752008","tag":""},"67":{"type":"$","pair":66,"prev":69,"next":65,"e1":"0.117824,-0.992421,-0.034891","e2":"0.004113,-0.034647,0.999391","e3":"-0.993026,-0.117896,0.000000","position":"-10221.752566,-3904.801330,3407.982430","backboneCenter":"-10187.472243,-3839.119109,3631.711282","sidechainCenter":"-10256.032889,-3970.483551,3184.253579","tag":""},"65":{"type":"$","pair":64,"prev":67,"next":63,"e1":"0.099653,-0.839362,0.534359","e2":"-0.062999,0.530633,0.845257","e3":"-0.993026,-0.117896,0.000000","position":"-10600.818318,-3638.277193,3337.289151","backboneCenter":"-10580.147587,-3457.962767,3487.633164","sidechainCenter":"-10621.489050,-3818.591620,3186.945137","tag":""},"63":{"type":"$","pair":62,"prev":65,"next":61,"e1":"0.046821,-0.394370,0.917758","e2":"-0.108200,0.911358,0.397140","e3":"-0.993026,-0.117896,0.000000","position":"-10968.844881,-3464.735027,3104.559565","backboneCenter":"-10954.541507,-3230.788993,3129.228579","sidechainCenter":"-10983.148254,-3698.681062,3079.890551","tag":""},"61":{"type":"$","pair":60,"prev":63,"next":59,"e1":"-0.022294,0.187785,0.981957","e2":"-0.115769,0.975109,-0.189104","e3":"-0.993026,-0.117896,0.000000","position":"-11316.986706,-3458.679976,2790.737818","backboneCenter":"-11299.593868,-3250.756187,2681.151865","sidechainCenter":"-11334.379544,-3666.603765,2900.323770","tag":""},"59":{"type":"$","pair":58,"prev":61,"next":57,"e1":"-0.083656,0.704628,0.704628","e2":"-0.083073,0.699714,-0.709577","e3":"-0.993026,-0.117896,0.000000","position":"-11643.314227,-3636.364593,2504.972182","backboneCenter":"-11614.449628,-3525.066278,2299.245632","sidechainCenter":"-11672.178825,-3747.662909,2710.698733","tag":""},"57":{"type":"$","pair":56,"prev":59,"next":55,"e1":"-0.115922,0.976399,0.182227","e2":"-0.021484,0.180956,-0.983257","e3":"-0.993026,-0.117896,-0.000000","position":"-11953.484964,-3950.136148,2346.652922","backboneCenter":"-11908.756226,-3972.459865,2116.338169","sidechainCenter":"-11998.213702,-3927.812432,2576.967675","tag":""},"55":{"type":"$","pair":54,"prev":57,"next":53,"e1":"-0.107869,0.908575,-0.403553","e2":"0.047577,-0.400739,-0.914956","e3":"-0.993026,-0.117896,0.000000","position":"-12258.775823,-4305.010411,2370.844015","backboneCenter":"-12199.308168,-4451.478520,2196.045316","sidechainCenter":"-12318.243478,-4158.542303,2545.642714","tag":""},"53":{"type":"$","pair":52,"prev":55,"next":51,"e1":"-0.062300,0.524746,-0.848976","e2":"0.100091,-0.843056,-0.528431","e3":"-0.993026,-0.117896,0.000000","position":"-12572.160950,-4591.707490,2569.131717","backboneCenter":"-12504.205848,-4809.664508,2510.644657","sidechainCenter":"-12640.116053,-4373.750472,2627.618778","tag":""},"51":{"type":"$","pair":50,"prev":53,"next":0,"e1":"0.004938,-0.041592,-0.999122","e2":"0.117792,-0.992155,0.041884","e3":"-0.993026,-0.117896,0.000000","position":"-12903.799275,-4724.659747,2872.550889","backboneCenter":"-12836.560156,-4936.586105,2950.717466","sidechainCenter":"-12971.038393,-4512.733390,2794.384313","tag":""},"0":{"type":"$","pair":1,"prev":51,"next":2,"e1":"-0.107869,0.908575,-0.403553","e2":"-0.047577,0.400739,0.914956","e3":"0.993026,0.117896,0.000000","position":"-12865.134496,-5763.641526,2540.248412","backboneCenter":"-12915.039761,-5700.254457,2802.520046","sidechainCenter":"-12815.229232,-5827.028595,2277.976778","tag":""},"2":{"type":"$","pair":3,"prev":0,"next":4,"e1":"-0.115922,0.976399,0.182227","e2":"0.021484,-0.180956,0.983257","e3":"0.993026,0.117896,0.000000","position":"-12485.217895,-6037.332276,2575.085379","backboneCenter":"-12516.287351,-6132.597303,2830.534257","sidechainCenter":"-12454.148439,-5942.067249,2319.636501","tag":""},"4":{"type":"$","pair":5,"prev":2,"next":6,"e1":"-0.083656,0.704628,0.704628","e2":"0.083073,-0.699714,0.709577","e3":"0.993026,0.117896,0.000000","position":"-12109.477287,-6275.849072,2425.467213","backboneCenter":"-12125.439801,-6498.358338,2585.247345","sidechainCenter":"-12093.514774,-6053.339805,2265.687082","tag":""},"6":{"type":"$","pair":7,"prev":4,"next":8,"e1":"-0.022294,0.187785,0.981957","e2":"0.115769,-0.975109,0.189104","e3":"0.993026,0.117896,0.000000","position":"-11749.441189,-6382.088372,2143.431624","backboneCenter":"-11759.279872,-6656.178040,2151.970934","sidechainCenter":"-11739.602507,-6107.998703,2134.892314","tag":""},"8":{"type":"$","pair":9,"prev":6,"next":10,"e1":"0.046821,-0.394370,0.917758","e2":"0.108200,-0.911358,-0.397140","e3":"0.993026,0.117896,0.000000","position":"-11411.176038,-6304.953199,1827.071551","backboneCenter":"-11426.003892,-6537.019592,1681.400038","sidechainCenter":"-11396.348185,-6072.886805,1972.743064","tag":""},"10":{"type":"$","pair":11,"prev":8,"next":12,"e1":"0.099653,-0.839362,0.534359","e2":"0.062999,-0.530633,-0.845257","e3":"0.993026,0.117896,0.000000","position":"-11093.176262,-6057.124842,1586.418106","backboneCenter":"-11122.371036,-6168.180121,1337.200820","sidechainCenter":"-11063.981488,-5946.069562,1835.635393","tag":""},"12":{"type":"$","pair":13,"prev":10,"next":14,"e1":"0.117824,-0.992421,-0.034891","e2":"-0.004113,0.034647,-0.999391","e3":"0.993026,0.117896,0.000000","position":"-10786.887920,-5710.652264,1505.171379","backboneCenter":"-10834.830502,-5663.796669,1239.086942","sidechainCenter":"-10738.945338,-5757.507858,1771.255817","tag":""},"14":{"type":"$","pair":15,"prev":12,"next":16,"e1":"0.095017,-0.800313,-0.592006","e2":"-0.069795,0.587878,-0.805934","e3":"0.993026,0.117896,0.000000","position":"-10479.683797,-5371.893222,1611.589259","backboneCenter":"-10544.234521,-5185.148934,1421.182745","sidechainCenter":"-10415.133072,-5558.637511,1801.995773","tag":""},"16":{"type":"$","pair":17,"prev":14,"next":18,"e1":"0.039162,-0.329853,-0.943220","e2":"-0.111202,0.936642,-0.332169","e3":"0.993026,0.117896,0.000000","position":"-10159.255187,-5144.522681,1868.659243","backboneCenter":"-10232.498021,-4884.565643,1820.154688","sidechainCenter":"-10086.012353,-5404.479718,1917.163798","tag":""},"18":{"type":"$","pair":19,"prev":16,"next":20,"e1":"-0.030314,0.255331,-0.966378","e2":"-0.113932,0.959639,0.257124","e3":"0.993026,0.117896,0.000000","position":"-9817.892908,-5093.474304,2186.971515","backboneCenter":"-9888.888672,-4852.444106,2297.238968","sidechainCenter":"-9746.897144,-5334.504501,2076.704062","tag":""},"20":{"type":"$","pair":21,"prev":18,"next":22,"e1":"-0.089246,0.751710,-0.653427","e2":"-0.077036,0.648870,0.756989","e3":"0.993026,0.117896,0.000000","position":"-9455.168578,-5222.356304,2455.815980","backboneCenter":"-9513.759632,-5085.809716,2686.504045","sidechainCenter":"-9396.577524,-5358.902892,2225.127915","tag":""},"22":{"type":"$","pair":23,"prev":20,"next":24,"e1":"-0.117138,0.986641,-0.113212","e2":"-0.013347,0.112422,0.993571","e3":"0.993026,0.117896,0.000000","position":"-9078.083610,-5472.196496,2581.687617","backboneCenter":"-9118.426714,-5489.350531,2852.562198","sidechainCenter":"-9037.740507,-5455.042461,2310.813036","tag":""},"24":{"type":"$","pair":25,"prev":22,"next":-1,"e1":"-0.104289,0.878416,0.466379","e2":"0.054984,-0.463126,0.884585","e3":"0.993026,0.117896,0.000000","position":"-8698.634097,-5741.953022,2520.807841","backboneCenter":"-8721.232711,-5908.567092,2737.657835","sidechainCenter":"-8676.035484,-5575.338951,2303.957847","tag":""}}}}}
```
