## Supplementary material for "Adenita: Interactive 3D modeling and visualization of DNA Nanostructures": Showcase designs files: nanorod.adnpart (part 1 of 8)

```
{"version":0.5,"name":"sheet_cleaned","doubleStrands":{"10":{"firstBaseSegment":0,"lastBaseSegment":1,"initialTwistAngle":240.09999999999998,"bases":{"0":{"number":89,"position":"30705.000000,104000.000000,40000.000000","next":2,"previous":-1,"e1":"-0.000000,0.707107,0.707107","e2":"0.000000,-0.707107,0.707107","e3":"1.000000,0.000000,0.000000","cell":{"type":0,"left":0,"right":-1}},"2":{"number":90,"position":"31050.000000,104000.000000,40000.000000","next":3,"previous":0,"e1":"-0.000000,0.707107,0.707107","e2":"0.000000,-0.707107,0.707107","e3":"1.000000,0.000000,0.000000","cell":{"type":0,"left":1,"right":-1}},"3":{"number":91,"position":"31395.000000,104000.000000,40000.000000","next":4,"previous":2,"e1":"-0.000000,0.707107,0.707107","e2":"0.000000,-0.707107,0.707107","e3":"1.000000,0.000000,0.000000","cell":{"type":0,"left":2,"right":-1}},"4":{"number":92,"position":"31740.000000,104000.000000,40000.000000","next":5,"previous":3,"e1":"-0.000000,0.707107,0.707107","e2":"0.000000,-0.707107,0.707107","e3":"1.000000,0.000000,0.000000","cell":{"type":0,"left":3,"right":-1}},"5":{"number":93,"position":"32085.000000,104000.000000,40000.000000","next":6,"previous":4,"e1":"-0.000000,0.707107,0.707107","e2":"0.000000,-0.707107,0.707107","e3":"1.000000,0.000000,0.000000","cell":{"type":0,"left":4,"right":-1}},"6":{"number":94,"position":"32430.000000,104000.000000,40000.000000","next":7,"previous":5,"e1":"-0.000000,0.707107,0.707107","e2":"0.000000,-0.707107,0.707107","e3":"1.000000,0.000000,0.000000","cell":{"type":0,"left":5,"right":-1}},"7":{"number":95,"position":"32775.000000,104000.000000,40000.000000","next":8,"previous":6,"e1":"-0.000000,0.707107,0.707107","e2":"0.000000,-0.707107,0.707107","e3":"1.000000,0.000000,0.000000","cell":{"type":0,"left":6,"right":-1}},"8":{"number":96,"position":"33120.000000,104000.000000,40000.000000","next":9,"previous":7,"e1":"-0.000000,0.707107,0.707107","e2":"0.000000,-0.707107,0.707107","e3":"1.000000,0.000000,0.000000","cell":{"type":0,"left":7,"right":8}},"9":{"number":97,"position":"33465.000000,104000.000000,40000.000000","next":10,"previous":8,"e1":"-0.000000,0.707107,0.707107","e2":"0.000000,-0.707107,0.707107","e3":"1.000000,0.000000,0.000000","cell":{"type":0,"left":9,"right":10}},"10":{"number":98,"position":"33810.000000,104000.000000,40000.000000","next":11,"previous":9,"e1":"-0.000000,0.707107,0.707107","e2":"0.000000,-0.707107,0.707107","e3":"1.000000,0.000000,0.000000","cell":{"type":0,"left":11,"right":12}},"11":{"number":99,"position":"34155.000000,104000.000000,40000.000000","next":12,"previous":10,"e1":"-0.000000,0.707107,0.707107","e2":"0.000000,-0.707107,0.707107","e3":"1.000000,0.000000,0.000000","cell":{"type":0,"left":13,"right":14}},"12":{"number":100,"position":"34500.000000,104000.000000,40000.000000","next":13,"previous":11,"e1":"-0.000000,0.707107,0.707107","e2":"0.000000,-0.707107,0.707107","e3":"1.000000,0.000000,0.000000","cell":{"type":0,"left":15,"right":16}},"13":{"number":101,"position":"34845.000000,104000.000000,40000.000000","next":14,"previous":12,"e1":"-0.000000,0.707107,0.707107","e2":"0.000000,-0.707107,0.707107","e3":"1.000000,0.000000,0.000000","cell":{"type":0,"left":17,"right":18}},"14":{"number":102,"position":"35190.000000,104000.000000,40000.000000","next":15,"previous":13,"e1":"-0.000000,0.707107,0.707107","e2":"0.000000,-0.707107,0.707107","e3":"1.000000,0.000000,0.000000","cell":{"type":0,"left":19,"right":20}},"15":{"number":103,"position":"35535.000000,104000.000000,40000.000000","next":16,"previous":14,"e1":"-0.000000,0.707107,0.707107","e2":"0.000000,-0.707107,0.707107","e3":"1.000000,0.000000,0.000000","cell":{"type":0,"left":21,"right":22}},"16":{"number":104,"position":"35880.000000,104000.000000,40000.000000","next":17,"previous":15,"e1":"-0.000000,0.707107,0.707107","e2":"0.000000,-0.707107,0.707107","e3":"1.000000,0.000000,0.000000","cell":{"type":0,"left":23,"right":24}},"17":{"number":105,"position":"36225.000000,104000.000000,40000.000000","next":18,"previous":16,"e1":"-0.000000,0.707107,0.707107","e2":"0.000000,-0.707107,0.707107","e3":"1.000000,0.000000,0.000000","cell":{"type":0,"left":25,"right":26}},"18":{"number":106,"position":"36570.000000,104000.000000,40000.000000","next":19,"previous":17,"e1":"-0.000000,0.707107,0.707107","e2":"0.000000,-0.707107,0.707107","e3":"1.000000,0.000000,0.000000","cell":{"type":0,"left":27,"right":28}},"19":{"number":107,"position":"36915.000000,104000.000000,40000.000000","next":20,"previous":18,"e1":"-0.000000,0.707107,0.707107","e2":"0.000000,-0.707107,0.707107","e3":"1.000000,0.000000,0.000000","cell":{"type":0,"left":29,"right":30}},"20":{"number":108,"position":"37260.000000,104000.000000,40000.000000","next":21,"previous":19,"e1":"-0.000000,0.707107,0.707107","e2":"0.000000,-0.707107,0.707107","e3":"1.000000,0.000000,0.000000","cell":{"type":0,"left":31,"right":32}},"21":{"number":109,"position":"37605.000000,104000.000000,40000.000000","next":22,"previous":20,"e1":"-0.000000,0.707107,0.707107","e2":"0.000000,-0.707107,0.707107","e3":"1.000000,0.000000,0.000000","cell":{"type":0,"left":33,"right":34}},"22":{"number":110,"position":"37950.000000,104000.000000,40000.000000","next":23,"previous":21,"e1":"-0.000000,0.707107,0.707107","e2":"0.000000,-0.707107,0.707107","e3":"1.000000,0.000000,0.000000","cell":{"type":0,"left":35,"right":36}},"23":{"number":111,"position":"38295.000000,104000.000000,40000.000000","next":24,"previous":22,"e1":"-0.000000,0.707107,0.707107","e2":"0.000000,-0.707107,0.707107","e3":"1.000000,0.000000,0.000000","cell":{"type":0,"left":37,"right":38}},"24":{"number":112,"position":"38640.000000,104000.000000,40000.000000","next":25,"previous":23,"e1":"-0.000000,0.707107,0.707107","e2":"0.000000,-0.707107,0.707107","e3":"1.000000,0.000000,0.000000","cell":{"type":0,"left":39,"right":40}},"25":{"number":113,"position":"38985.000000,104000.000000,40000.000000","next":26,"previous":24,"e1":"-0.000000,0.707107,0.707107","e2":"0.000000,-0.707107,0.707107","e3":"1.000000,0.000000,0.000000","cell":{"type":0,"left":41,"right":42}},"26":{"number":114,"position":"39330.000000,104000.000000,40000.000000","next":27,"previous":25,"e1":"-0.000000,0.707107,0.707107","e2":"0.000000,-0.707107,0.707107","e3":"1.000000,0.000000,0.000000","cell":{"type":0,"left":43,"right":44}},"27":{"number":115,"position":"39675.000000,104000.000000,40000.000000","next":28,"previous":26,"e1":"-0.000000,0.707107,0.707107","e2":"0.000000,-0.707107,0.707107","e3":"1.000000,0.000000,0.000000","cell":{"type":0,"left":45,"right":46}},"28":{"number":116,"position":"40020.000000,104000.000000,40000.000000","next":29,"previous":27,"e1":"-0.000000,0.707107,0.707107","e2":"0.000000,-0.707107,0.707107","e3":"1.000000,0.000000,0.000000","cell":{"type":0,"left":47,"right":48}},"29":{"number":117,"position":"40365.000000,104000.000000,40000.000000","next":30,"previous":28,"e1":"-0.000000,0.707107,0.707107","e2":"0.000000,-0.707107,0.707107","e3":"1.000000,0.000000,0.000000","cell":{"type":0,"left":49,"right":50}},"30":{"number":118,"position":"40710.000000,104000.000000,40000.000000","next":31,"previous":29,"e1":"-0.000000,0.707107,0.707107","e2":"0.000000,-0.707107,0.707107","e3":"1.000000,0.000000,0.000000","cell":{"type":0,"left":51,"right":52}},"31":{"number":119,"position":"41055.000000,104000.000000,40000.000000","next":32,"previous":30,"e1":"-0.000000,0.707107,0.707107","e2":"0.000000,-0.707107,0.707107","e3":"1.000000,0.000000,0.000000","cell":{"type":0,"left":53,"right":54}},"32":{"number":120,"position":"41400.000000,104000.000000,40000.000000","next":33,"previous":31,"e1":"-0.000000,0.707107,0.707107","e2":"0.000000,-0.707107,0.707107","e3":"1.000000,0.000000,0.000000","cell":{"type":0,"left":55,"right":56}},"33":{"number":121,"position":"41745.000000,104000.000000,40000.000000","next":34,"previous":32,"e1":"-0.000000,0.707107,0.707107","e2":"0.000000,-0.707107,0.707107","e3":"1.000000,0.000000,0.000000","cell":{"type":0,"left":57,"right":58}},"34":{"number":122,"position":"42090.000000,104000.000000,40000.000000","next":35,"previous":33,"e1":"-0.000000,0.707107,0.707107","e2":"0.000000,-0.707107,0.707107","e3":"1.000000,0.000000,0.000000","cell":{"type":0,"left":59,"right":60}},"35":{"number":123,"position":"42435.000000,104000.000000,40000.000000","next":36,"previous":34,"e1":"-0.000000,0.707107,0.707107","e2":"0.000000,-0.707107,0.707107","e3":"1.000000,0.000000,0.000000","cell":{"type":0,"left":61,"right":62}},"36":{"number":124,"position":"42780.000000,104000.000000,40000.000000","next":37,"previous":35,"e1":"-0.000000,0.707107,0.707107","e2":"0.000000,-0.707107,0.707107","e3":"1.000000,0.000000,0.000000","cell":{"type":0,"left":63,"right":64}},"37":{"number":125,"position":"43125.000000,104000.000000,40000.000000","next":38,"previous":36,"e1":"-0.000000,0.707107,0.707107","e2":"0.000000,-0.707107,0.707107","e3":"1.000000,0.000000,0.000000","cell":{"type":0,"left":65,"right":66}},"38":{"number":126,"position":"43470.000000,104000.000000,40000.000000","next":39,"previous":37,"e1":"-0.000000,0.707107,0.707107","e2":"0.000000,-0.707107,0.707107","e3":"1.000000,0.000000,0.000000","cell":{"type":0,"left":67,"right":68}},"39":{"number":127,"position":"43815.000000,104000.000000,40000.000000","next":40,"previous":38,"e1":"-0.000000,0.707107,0.707107","e2":"0.000000,-0.707107,0.707107","e3":"1.000000,0.000000,0.000000","cell":{"type":0,"left":69,"right":70}},"40":{"number":128,"position":"44160.000000,104000.000000,40000.000000","next":41,"previous":39,"e1":"-0.000000,0.707107,0.707107","e2":"0.000000,-0.707107,0.707107","e3":"1.000000,0.000000,0.000000","cell":{"type":0,"left":71,"right":72}},"41":{"number":129,"position":"44505.000000,104000.000000,40000.000000","next":42,"previous":40,"e1":"-0.000000,0.707107,0.707107","e2":"0.000000,-0.707107,0.707107","e3":"1.000000,0.000000,0.000000","cell":{"type":0,"left":73,"right":74}},"42":{"number":130,"position":"44850.000000,104000.000000,40000.000000","next":43,"previous":41,"e1":"-0.000000,0.707107,0.707107","e2":"0.000000,-0.707107,0.707107","e3":"1.000000,0.000000,0.000000","cell":{"type":0,"left":75,"right":76}},"43":{"number":131,"position":"45195.000000,104000.000000,40000.000000","next":44,"previous":42,"e1":"-0.000000,0.707107,0.707107","e2":"0.000000,-0.707107,0.707107","e3":"1.000000,0.000000,0.000000","cell":{"type":0,"left":77,"right":78}},"44":{"number":132,"position":"45540.000000,104000.000000,40000.000000","next":45,"previous":43,"e1":"-0.000000,0.707107,0.707107","e2":"0.000000,-0.707107,0.707107","e3":"1.000000,0.000000,0.000000","cell":{"type":0,"left":79,"right":80}},"45":{"number":133,"position":"45885.000000,104000.000000,40000.000000","next":46,"previous":44,"e1":"-0.000000,0.707107,0.707107","e2":"0.000000,-0.707107,0.707107","e3":"1.000000,0.000000,0.000000","cell":{"type":0,"left":81,"right":82}},"46":{"number":134,"position":"46230.000000,104000.000000,40000.000000","next":47,"previous":45,"e1":"-0.000000,0.707107,0.707107","e2":"0.000000,-0.707107,0.707107","e3":"1.000000,0.000000,0.000000","cell":{"type":0,"left":83,"right":84}},"47":{"number":135,"position":"46575.000000,104000.000000,40000.000000","next":48,"previous":46,"e1":"-0.000000,0.707107,0.707107","e2":"0.000000,-0.707107,0.707107","e3":"1.000000,0.000000,0.000000","cell":{"type":0,"left":85,"right":86}},"48":{"number":136,"position":"46920.000000,104000.000000,40000.000000","next":49,"previous":47,"e1":"-0.000000,0.707107,0.707107","e2":"0.000000,-0.707107,0.707107","e3":"1.000000,0.000000,0.000000","cell":{"type":0,"left":87,"right":88}},"49":{"number":137,"position":"47265.000000,104000.000000,40000.000000","next":50,"previous":48,"e1":"-0.000000,0.707107,0.707107","e2":"0.000000,-0.707107,0.707107","e3":"1.000000,0.000000,0.000000","cell":{"type":0,"left":89,"right":90}},"50":{"number":138,"position":"47610.000000,104000.000000,40000.000000","next":51,"previous":49,"e1":"-0.000000,0.707107,0.707107","e2":"0.000000,-0.707107,0.707107","e3":"1.000000,0.000000,0.000000","cell":{"type":0,"left":91,"right":92}},"51":{"number":139,"position":"47955.000000,104000.000000,40000.000000","next":52,"previous":50,"e1":"-0.000000,0.707107,0.707107","e2":"0.000000,-0.707107,0.707107","e3":"1.000000,0.000000,0.000000","cell":{"type":0,"left":93,"right":94}},"52":{"number":140,"position":"48300.000000,104000.000000,40000.000000","next":53,"previous":51,"e1":"-0.000000,0.707107,0.707107","e2":"0.000000,-0.707107,0.707107","e3":"1.000000,0.000000,0.000000","cell":{"type":0,"left":95,"right":96}},"53":{"number":141,"position":"48645.000000,104000.000000,40000.000000","next":54,"previous":52,"e1":"-0.000000,0.707107,0.707107","e2":"0.000000,-0.707107,0.707107","e3":"1.000000,0.000000,0.000000","cell":{"type":0,"left":97,"right":98}},"54":{"number":142,"position":"48990.000000,104000.000000,40000.000000","next":55,"previous":53,"e1":"0.000000,0.000000,0.000000","e2":"0.000000,0.000000,0.000000","e3":"1.000000,0.000000,0.000000","cell":{"type":1}},"55":{"number":143,"position":"49335.000000,104000.000000,40000.000000","next":56,"previous":54,"e1":"-0.000000,0.707107,0.707107","e2":"0.000000,-0.707107,0.707107","e3":"1.000000,0.000000,0.000000","cell":{"type":0,"left":99,"right":100}},"56":{"number":144,"position":"49680.000000,104000.000000,40000.000000","next":57,"previous":55,"e1":"-0.000000,0.707107,0.707107","e2":"0.000000,-0.707107,0.707107","e3":"1.000000,0.000000,0.000000","cell":{"type":0,"left":101,"right":102}},"57":{"number":145,"position":"50025.000000,104000.000000,40000.000000","next":58,"previous":56,"e1":"-0.000000,0.707107,0.707107","e2":"0.000000,-0.707107,0.707107","e3":"1.000000,0.000000,0.000000","cell":{"type":0,"left":103,"right":104}},"58":{"number":146,"position":"50370.000000,104000.000000,40000.000000","next":59,"previous":57,"e1":"-0.000000,0.707107,0.707107","e2":"0.000000,-0.707107,0.707107","e3":"1.000000,0.000000,0.000000","cell":{"type":0,"left":105,"right":106}},"59":{"number":147,"position":"50715.000000,104000.000000,40000.000000","next":60,"previous":58,"e1":"-0.000000,0.707107,0.707107","e2":"0.000000,-0.707107,0.707107","e3":"1.000000,0.000000,0.000000","cell":{"type":0,"left":107,"right":108}},"60":{"number":148,"position":"51060.000000,104000.000000,40000.000000","next":61,"previous":59,"e1":"-0.000000,0.707107,0.707107","e2":"0.000000,-0.707107,0.707107","e3":"1.000000,0.000000,0.000000","cell":{"type":0,"left":109,"right":110}},"61":{"number":149,"position":"51405.000000,104000.000000,40000.000000","next":62,"previous":60,"e1":"-0.000000,0.707107,0.707107","e2":"0.000000,-0.707107,0.707107","e3":"1.000000,0.000000,0.000000","cell":{"type":0,"left":111,"right":112}},"62":{"number":150,"position":"51750.000000,104000.000000,40000.000000","next":63,"previous":61,"e1":"-0.000000,0.707107,0.707107","e2":"0.000000,-0.707107,0.707107","e3":"1.000000,0.000000,0.000000","cell":{"type":0,"left":113,"right":114}},"63":{"number":151,"position":"52095.000000,104000.000000,40000.000000","next":64,"previous":62,"e1":"-0.000000,0.707107,0.707107","e2":"0.000000,-0.707107,0.707107","e3":"1.000000,0.000000,0.000000","cell":{"type":0,"left":115,"right":116}},"64":{"number":152,"position":"52440.000000,104000.000000,40000.000000","next":65,"previous":63,"e1":"-0.000000,0.707107,0.707107","e2":"0.000000,-0.707107,0.707107","e3":"1.000000,0.000000,0.000000","cell":{"type":0,"left":117,"right":118}},"65":{"number":153,"position":"52785.000000,104000.000000,40000.000000","next":66,"previous":64,"e1":"-0.000000,0.707107,0.707107","e2":"0.000000,-0.707107,0.707107","e3":"1.000000,0.000000,0.000000","cell":{"type":0,"left":119,"right":120}},"66":{"number":154,"position":"53130.000000,104000.000000,40000.000000","next":67,"previous":65,"e1":"-0.000000,0.707107,0.707107","e2":"0.000000,-0.707107,0.707107","e3":"1.000000,0.000000,0.000000","cell":{"type":0,"left":121,"right":122}},"67":{"number":155,"position":"53475.000000,104000.000000,40000.000000","next":68,"previous":66,"e1":"-0.000000,0.707107,0.707107","e2":"0.000000,-0.707107,0.707107","e3":"1.000000,0.000000,0.000000","cell":{"type":0,"left":123,"right":124}},"68":{"number":156,"position":"53820.000000,104000.000000,40000.000000","next":69,"previous":67,"e1":"-0.000000,0.707107,0.707107","e2":"0.000000,-0.707107,0.707107","e3":"1.000000,0.000000,0.000000","cell":{"type":0,"left":125,"right":126}},"69":{"number":157,"position":"54165.000000,104000.000000,40000.000000","next":70,"previous":68,"e1":"-0.000000,0.707107,0.707107","e2":"0.000000,-0.707107,0.707107","e3":"1.000000,0.000000,0.000000","cell":{"type":0,"left":127,"right":128}},"70":{"number":158,"position":"54510.000000,104000.000000,40000.000000","next":71,"previous":69,"e1":"-0.000000,0.707107,0.707107","e2":"0.000000,-0.707107,0.707107","e3":"1.000000,0.000000,0.000000","cell":{"type":0,"left":129,"right":130}},"71":{"number":159,"position":"54855.000000,104000.000000,40000.000000","next":72,"previous":70,"e1":"-0.000000,0.707107,0.707107","e2":"0.000000,-0.707107,0.707107","e3":"1.000000,0.000000,0.000000","cell":{"type":0,"left":131,"right":132}},"72":{"number":160,"position":"55200.000000,104000.000000,40000.000000","next":73,"previous":71,"e1":"-0.000000,0.707107,0.707107","e2":"0.000000,-0.707107,0.707107","e3":"1.000000,0.000000,0.000000","cell":{"type":0,"left":133,"right":134}},"73":{"number":161,"position":"55545.000000,104000.000000,40000.000000","next":74,"previous":72,"e1":"-0.000000,0.707107,0.707107","e2":"0.000000,-0.707107,0.707107","e3":"1.000000,0.000000,0.000000","cell":{"type":0,"left":135,"right":136}},"74":{"number":162,"position":"55890.000000,104000.000000,40000.000000","next":75,"previous":73,"e1":"-0.000000,0.707107,0.707107","e2":"0.000000,-0.707107,0.707107","e3":"1.000000,0.000000,0.000000","cell":{"type":0,"left":137,"right":138}},"75":{"number":163,"position":"56235.000000,104000.000000,40000.000000","next":76,"previous":74,"e1":"-0.000000,0.707107,0.707107","e2":"0.000000,-0.707107,0.707107","e3":"1.000000,0.000000,0.000000","cell":{"type":0,"left":139,"right":140}},"76":{"number":164,"position":"56580.000000,104000.000000,40000.000000","next":77,"previous":75,"e1":"-0.000000,0.707107,0.707107","e2":"0.000000,-0.707107,0.707107","e3":"1.000000,0.000000,0.000000","cell":{"type":0,"left":141,"right":142}},"77":{"number":165,"position":"56925.000000,104000.000000,40000.000000","next":78,"previous":76,"e1":"-0.000000,0.707107,0.707107","e2":"0.000000,-0.707107,0.707107","e3":"1.000000,0.000000,0.000000","cell":{"type":0,"left":143,"right":144}},"78":{"number":166,"position":"57270.000000,104000.000000,40000.000000","next":79,"previous":77,"e1":"-0.000000,0.707107,0.707107","e2":"0.000000,-0.707107,0.707107","e3":"1.000000,0.000000,0.000000","cell":{"type":0,"left":145,"right":146}},"79":{"number":167,"position":"57615.000000,104000.000000,40000.000000","next":80,"previous":78,"e1":"-0.000000,0.707107,0.707107","e2":"0.000000,-0.707107,0.707107","e3":"1.000000,0.000000,0.000000","cell":{"type":0,"left":147,"right":148}},"80":{"number":168,"position":"57960.000000,104000.000000,40000.000000","next":81,"previous":79,"e1":"-0.000000,0.707107,0.707107","e2":"0.000000,-0.707107,0.707107","e3":"1.000000,0.000000,0.000000","cell":{"type":0,"left":149,"right":150}},"81":{"number":169,"position":"58305.000000,104000.000000,40000.000000","next":82,"previous":80,"e1":"-0.000000,0.707107,0.707107","e2":"0.000000,-0.707107,0.707107","e3":"1.000000,0.000000,0.000000","cell":{"type":0,"left":151,"right":152}},"82":{"number":170,"position":"58650.000000,104000.000000,40000.000000","next":83,"previous":81,"e1":"-0.000000,0.707107,0.707107","e2":"0.000000,-0.707107,0.707107","e3":"1.000000,0.000000,0.000000","cell":{"type":0,"left":153,"right":154}},"83":{"number":171,"position":"58995.000000,104000.000000,40000.000000","next":84,"previous":82,"e1":"-0.000000,0.707107,0.707107","e2":"0.000000,-0.707107,0.707107","e3":"1.000000,0.000000,0.000000","cell":{"type":0,"left":155,"right":156}},"84":{"number":172,"position":"59340.000000,104000.000000,40000.000000","next":85,"previous":83,"e1":"-0.000000,0.707107,0.707107","e2":"0.000000,-0.707107,0.707107","e3":"1.000000,0.000000,0.000000","cell":{"type":0,"left":157,"right":158}},"85":{"number":173,"position":"59685.000000,104000.000000,40000.000000","next":86,"previous":84,"e1":"-0.000000,0.707107,0.707107","e2":"0.000000,-0.707107,0.707107","e3":"1.000000,0.000000,0.000000","cell":{"type":0,"left":159,"right":160}},"86":{"number":174,"position":"60030.000000,104000.000000,40000.000000","next":87,"previous":85,"e1":"-0.000000,0.707107,0.707107","e2":"0.000000,-0.707107,0.707107","e3":"1.000000,0.000000,0.000000","cell":{"type":0,"left":161,"right":162}},"87":{"number":175,"position":"60375.000000,104000.000000,40000.000000","next":88,"previous":86,"e1":"-0.000000,0.707107,0.707107","e2":"0.000000,-0.707107,0.707107","e3":"1.000000,0.000000,0.000000","cell":{"type":0,"left":163,"right":164}},"88":{"number":176,"position":"60720.000000,104000.000000,40000.000000","next":89,"previous":87,"e1":"-0.000000,0.707107,0.707107","e2":"0.000000,-0.707107,0.707107","e3":"1.000000,0.000000,0.000000","cell":{"type":0,"left":165,"right":166}},"89":{"number":177,"position":"61065.000000,104000.000000,40000.000000","next":90,"previous":88,"e1":"-0.000000,0.707107,0.707107","e2":"0.000000,-0.707107,0.707107","e3":"1.000000,0.000000,0.000000","cell":{"type":0,"left":167,"right":168}},"90":{"number":178,"position":"61410.000000,104000.000000,40000.000000","next":91,"previous":89,"e1":"-0.000000,0.707107,0.707107","e2":"0.000000,-0.707107,0.707107","e3":"1.000000,0.000000,0.000000","cell":{"type":0,"left":169,"right":170}},"91":{"number":179,"position":"61755.000000,104000.000000,40000.000000","next":92,"previous":90,"e1":"-0.000000,0.707107,0.707107","e2":"0.000000,-0.707107,0.707107","e3":"1.000000,0.000000,0.000000","cell":{"type":0,"left":171,"right":172}},"92":{"number":180,"position":"62100.000000,104000.000000,40000.000000","next":93,"previous":91,"e1":"-0.000000,0.707107,0.707107","e2":"0.000000,-0.707107,0.707107","e3":"1.000000,0.000000,0.000000","cell":{"type":0,"left":173,"right":174}},"93":{"number":181,"position":"62445.000000,104000.000000,40000.000000","next":94,"previous":92,"e1":"-0.000000,0.707107,0.707107","e2":"0.000000,-0.707107,0.707107","e3":"1.000000,0.000000,0.000000","cell":{"type":0,"left":175,"right":176}},"94":{"number":182,"position":"62790.000000,104000.000000,40000.000000","next":95,"previous":93,"e1":"-0.000000,0.707107,0.707107","e2":"0.000000,-0.707107,0.707107","e3":"1.000000,0.000000,0.000000","cell":{"type":0,"left":177,"right":178}},"95":{"number":183,"position":"63135.000000,104000.000000,40000.000000","next":96,"previous":94,"e1":"-0.000000,0.707107,0.707107","e2":"0.000000,-0.707107,0.707107","e3":"1.000000,0.000000,0.000000","cell":{"type":0,"left":179,"right":180}},"96":{"number":184,"position":"63480.000000,104000.000000,40000.000000","next":97,"previous":95,"e1":"-0.000000,0.707107,0.707107","e2":"0.000000,-0.707107,0.707107","e3":"1.000000,0.000000,0.000000","cell":{"type":0,"left":181,"right":182}},"97":{"number":185,"position":"63825.000000,104000.000000,40000.000000","next":98,"previous":96,"e1":"-0.000000,0.707107,0.707107","e2":"0.000000,-0.707107,0.707107","e3":"1.000000,0.000000,0.000000","cell":{"type":0,"left":183,"right":184}},"98":{"number":186,"position":"64170.000000,104000.000000,40000.000000","next":99,"previous":97,"e1":"-0.000000,0.707107,0.707107","e2":"0.000000,-0.707107,0.707107","e3":"1.000000,0.000000,0.000000","cell":{"type":0,"left":185,"right":186}},"99":{"number":187,"position":"64515.000000,104000.000000,40000.000000","next":100,"previous":98,"e1":"-0.000000,0.707107,0.707107","e2":"0.000000,-0.707107,0.707107","e3":"1.000000,0.000000,0.000000","cell":{"type":0,"left":187,"right":188}},"100":{"number":188,"position":"64860.000000,104000.000000,40000.000000","next":101,"previous":99,"e1":"-0.000000,0.707107,0.707107","e2":"0.000000,-0.707107,0.707107","e3":"1.000000,0.000000,0.000000","cell":{"type":0,"left":189,"right":190}},"101":{"number":189,"position":"65205.000000,104000.000000,40000.000000","next":102,"previous":100,"e1":"-0.000000,0.707107,0.707107","e2":"0.000000,-0.707107,0.707107","e3":"1.000000,0.000000,0.000000","cell":{"type":0,"left":191,"right":192}},"102":{"number":190,"position":"65550.000000,104000.000000,40000.000000","next":103,"previous":101,"e1":"0.000000,0.000000,0.000000","e2":"0.000000,0.000000,0.000000","e3":"1.000000,0.000000,0.000000","cell":{"type":1}},"103":{"number":191,"position":"65895.000000,104000.000000,40000.000000","next":104,"previous":102,"e1":"-0.000000,0.707107,0.707107","e2":"0.000000,-0.707107,0.707107","e3":"1.000000,0.000000,0.000000","cell":{"type":0,"left":193,"right":194}},"104":{"number":192,"position":"66240.000000,104000.000000,40000.000000","next":105,"previous":103,"e1":"-0.000000,0.707107,0.707107","e2":"0.000000,-0.707107,0.707107","e3":"1.000000,0.000000,0.000000","cell":{"type":0,"left":195,"right":196}},"105":{"number":193,"position":"66585.000000,104000.000000,40000.000000","next":106,"previous":104,"e1":"-0.000000,0.707107,0.707107","e2":"0.000000,-0.707107,0.707107","e3":"1.000000,0.000000,0.000000","cell":{"type":0,"left":197,"right":198}},"106":{"number":194,"position":"66930.000000,104000.000000,40000.000000","next":107,"previous":105,"e1":"-0.000000,0.707107,0.707107","e2":"0.000000,-0.707107,0.707107","e3":"1.000000,0.000000,0.000000","cell":{"type":0,"left":199,"right":200}},"107":{"number":195,"position":"67275.000000,104000.000000,40000.000000","next":108,"previous":106,"e1":"-0.000000,0.707107,0.707107","e2":"0.000000,-0.707107,0.707107","e3":"1.000000,0.000000,0.000000","cell":{"type":0,"left":201,"right":202}},"108":{"number":196,"position":"67620.000000,104000.000000,40000.000000","next":109,"previous":107,"e1":"-0.000000,0.707107,0.707107","e2":"0.000000,-0.707107,0.707107","e3":"1.000000,0.000000,0.000000","cell":{"type":0,"left":203,"right":204}},"109":{"number":197,"position":"67965.000000,104000.000000,40000.000000","next":110,"previous":108,"e1":"-0.000000,0.707107,0.707107","e2":"0.000000,-0.707107,0.707107","e3":"1.000000,0.000000,0.000000","cell":{"type":0,"left":205,"right":206}},"110":{"number":198,"position":"68310.000000,104000.000000,40000.000000","next":111,"previous":109,"e1":"-0.000000,0.707107,0.707107","e2":"0.000000,-0.707107,0.707107","e3":"1.000000,0.000000,0.000000","cell":{"type":0,"left":207,"right":208}},"111":{"number":199,"position":"68655.000000,104000.000000,40000.000000","next":112,"previous":110,"e1":"-0.000000,0.707107,0.707107","e2":"0.000000,-0.707107,0.707107","e3":"1.000000,0.000000,0.000000","cell":{"type":0,"left":209,"right":210}},"112":{"number":200,"position":"69000.000000,104000.000000,40000.000000","next":113,"previous":111,"e1":"-0.000000,0.707107,0.707107","e2":"0.000000,-0.707107,0.707107","e3":"1.000000,0.000000,0.000000","cell":{"type":0,"left":211,"right":212}},"113":{"number":201,"position":"69345.000000,104000.000000,40000.000000","next":114,"previous":112,"e1":"-0.000000,0.707107,0.707107","e2":"0.000000,-0.707107,0.707107","e3":"1.000000,0.000000,0.000000","cell":{"type":0,"left":213,"right":214}},"114":{"number":202,"position":"69690.000000,104000.000000,40000.000000","next":115,"previous":113,"e1":"-0.000000,0.707107,0.707107","e2":"0.000000,-0.707107,0.707107","e3":"1.000000,0.000000,0.000000","cell":{"type":0,"left":215,"right":216}},"115":{"number":203,"position":"70035.000000,104000.000000,40000.000000","next":116,"previous":114,"e1":"-0.000000,0.707107,0.707107","e2":"0.000000,-0.707107,0.707107","e3":"1.000000,0.000000,0.000000","cell":{"type":0,"left":217,"right":218}},"116":{"number":204,"position":"70380.000000,104000.000000,40000.000000","next":117,"previous":115,"e1":"-0.000000,0.707107,0.707107","e2":"0.000000,-0.707107,0.707107","e3":"1.000000,0.000000,0.000000","cell":{"type":0,"left":219,"right":220}},"117":{"number":205,"position":"70725.000000,104000.000000,40000.000000","next":118,"previous":116,"e1":"-0.000000,0.707107,0.707107","e2":"0.000000,-0.707107,0.707107","e3":"1.000000,0.000000,0.000000","cell":{"type":0,"left":221,"right":222}},"118":{"number":206,"position":"71070.000000,104000.000000,40000.000000","next":119,"previous":117,"e1":"-0.000000,0.707107,0.707107","e2":"0.000000,-0.707107,0.707107","e3":"1.000000,0.000000,0.000000","cell":{"type":0,"left":223,"right":224}},"119":{"number":207,"position":"71415.000000,104000.000000,40000.000000","next":120,"previous":118,"e1":"-0.000000,0.707107,0.707107","e2":"0.000000,-0.707107,0.707107","e3":"1.000000,0.000000,0.000000","cell":{"type":0,"left":225,"right":226}},"120":{"number":208,"position":"71760.000000,104000.000000,40000.000000","next":121,"previous":119,"e1":"-0.000000,0.707107,0.707107","e2":"0.000000,-0.707107,0.707107","e3":"1.000000,0.000000,0.000000","cell":{"type":0,"left":227,"right":228}},"121":{"number":209,"position":"72105.000000,104000.000000,40000.000000","next":122,"previous":120,"e1":"-0.000000,0.707107,0.707107","e2":"0.000000,-0.707107,0.707107","e3":"1.000000,0.000000,0.000000","cell":{"type":0,"left":229,"right":230}},"122":{"number":210,"position":"72450.000000,104000.000000,40000.000000","next":123,"previous":121,"e1":"-0.000000,0.707107,0.707107","e2":"0.000000,-0.707107,0.707107","e3":"1.000000,0.000000,0.000000","cell":{"type":0,"left":231,"right":232}},"123":{"number":211,"position":"72795.000000,104000.000000,40000.000000","next":124,"previous":122,"e1":"-0.000000,0.707107,0.707107","e2":"0.000000,-0.707107,0.707107","e3":"1.000000,0.000000,0.000000","cell":{"type":0,"left":233,"right":234}},"124":{"number":212,"position":"73140.000000,104000.000000,40000.000000","next":125,"previous":123,"e1":"-0.000000,0.707107,0.707107","e2":"0.000000,-0.707107,0.707107","e3":"1.000000,0.000000,0.000000","cell":{"type":0,"left":235,"right":236}},"125":{"number":213,"position":"73485.000000,104000.000000,40000.000000","next":126,"previous":124,"e1":"-0.000000,0.707107,0.707107","e2":"0.000000,-0.707107,0.707107","e3":"1.000000,0.000000,0.000000","cell":{"type":0,"left":237,"right":238}},"126":{"number":214,"position":"73830.000000,104000.000000,40000.000000","next":127,"previous":125,"e1":"-0.000000,0.707107,0.707107","e2":"0.000000,-0.707107,0.707107","e3":"1.000000,0.000000,0.000000","cell":{"type":0,"left":239,"right":240}},"127":{"number":215,"position":"74175.000000,104000.000000,40000.000000","next":128,"previous":126,"e1":"-0.000000,0.707107,0.707107","e2":"0.000000,-0.707107,0.707107","e3":"1.000000,0.000000,0.000000","cell":{"type":0,"left":241,"right":242}},"128":{"number":216,"position":"74520.000000,104000.000000,40000.000000","next":129,"previous":127,"e1":"-0.000000,0.707107,0.707107","e2":"0.000000,-0.707107,0.707107","e3":"1.000000,0.000000,0.000000","cell":{"type":0,"left":243,"right":244}},"129":{"number":217,"position":"74865.000000,104000.000000,40000.000000","next":130,"previous":128,"e1":"-0.000000,0.707107,0.707107","e2":"0.000000,-0.707107,0.707107","e3":"1.000000,0.000000,0.000000","cell":{"type":0,"left":245,"right":246}},"130":{"number":218,"position":"75210.000000,104000.000000,40000.000000","next":131,"previous":129,"e1":"-0.000000,0.707107,0.707107","e2":"0.000000,-0.707107,0.707107","e3":"1.000000,0.000000,0.000000","cell":{"type":0,"left":247,"right":248}},"131":{"number":219,"position":"75555.000000,104000.000000,40000.000000","next":132,"previous":130,"e1":"-0.000000,0.707107,0.707107","e2":"0.000000,-0.707107,0.707107","e3":"1.000000,0.000000,0.000000","cell":{"type":0,"left":249,"right":250}},"132":{"number":220,"position":"75900.000000,104000.000000,40000.000000","next":133,"previous":131,"e1":"-0.000000,0.707107,0.707107","e2":"0.000000,-0.707107,0.707107","e3":"1.000000,0.000000,0.000000","cell":{"type":0,"left":251,"right":252}},"133":{"number":221,"position":"76245.000000,104000.000000,40000.000000","next":134,"previous":132,"e1":"-0.000000,0.707107,0.707107","e2":"0.000000,-0.707107,0.707107","e3":"1.000000,0.000000,0.000000","cell":{"type":0,"left":253,"right":254}},"134":{"number":222,"position":"76590.000000,104000.000000,40000.000000","next":135,"previous":133,"e1":"-0.000000,0.707107,0.707107","e2":"0.000000,-0.707107,0.707107","e3":"1.000000,0.000000,0.000000","cell":{"type":0,"left":255,"right":256}},"135":{"number":223,"position":"76935.000000,104000.000000,40000.000000","next":136,"previous":134,"e1":"-0.000000,0.707107,0.707107","e2":"0.000000,-0.707107,0.707107","e3":"1.000000,0.000000,0.000000","cell":{"type":0,"left":257,"right":258}},"136":{"number":224,"position":"77280.000000,104000.000000,40000.000000","next":137,"previous":135,"e1":"-0.000000,0.707107,0.707107","e2":"0.000000,-0.707107,0.707107","e3":"1.000000,0.000000,0.000000","cell":{"type":0,"left":259,"right":260}},"137":{"number":225,"position":"77625.000000,104000.000000,40000.000000","next":138,"previous":136,"e1":"-0.000000,0.707107,0.707107","e2":"0.000000,-0.707107,0.707107","e3":"1.000000,0.000000,0.000000","cell":{"type":0,"left":261,"right":262}},"138":{"number":226,"position":"77970.000000,104000.000000,40000.000000","next":139,"previous":137,"e1":"-0.000000,0.707107,0.707107","e2":"0.000000,-0.707107,0.707107","e3":"1.000000,0.000000,0.000000","cell":{"type":0,"left":263,"right":264}},"139":{"number":227,"position":"78315.000000,104000.000000,40000.000000","next":140,"previous":138,"e1":"-0.000000,0.707107,0.707107","e2":"0.000000,-0.707107,0.707107","e3":"1.000000,0.000000,0.000000","cell":{"type":0,"left":265,"right":266}},"140":{"number":228,"position":"78660.000000,104000.000000,40000.000000","next":141,"previous":139,"e1":"-0.000000,0.707107,0.707107","e2":"0.000000,-0.707107,0.707107","e3":"1.000000,0.000000,0.000000","cell":{"type":0,"left":267,"right":268}},"141":{"number":229,"position":"79005.000000,104000.000000,40000.000000","next":142,"previous":140,"e1":"-0.000000,0.707107,0.707107","e2":"0.000000,-0.707107,0.707107","e3":"1.000000,0.000000,0.000000","cell":{"type":0,"left":269,"right":270}},"142":{"number":230,"position":"79350.000000,104000.000000,40000.000000","next":143,"previous":141,"e1":"-0.000000,0.707107,0.707107","e2":"0.000000,-0.707107,0.707107","e3":"1.000000,0.000000,0.000000","cell":{"type":0,"left":271,"right":272}},"143":{"number":231,"position":"79695.000000,104000.000000,40000.000000","next":144,"previous":142,"e1":"-0.000000,0.707107,0.707107","e2":"0.000000,-0.707107,0.707107","e3":"1.000000,0.000000,0.000000","cell":{"type":0,"left":273,"right":274}},"144":{"number":232,"position":"80040.000000,104000.000000,40000.000000","next":145,"previous":143,"e1":"-0.000000,0.707107,0.707107","e2":"0.000000,-0.707107,0.707107","e3":"1.000000,0.000000,0.000000","cell":{"type":0,"left":275,"right":276}},"145":{"number":233,"position":"80385.000000,104000.000000,40000.000000","next":146,"previous":144,"e1":"-0.000000,0.707107,0.707107","e2":"0.000000,-0.707107,0.707107","e3":"1.000000,0.000000,0.000000","cell":{"type":0,"left":277,"right":278}},"146":{"number":234,"position":"80730.000000,104000.000000,40000.000000","next":147,"previous":145,"e1":"-0.000000,0.707107,0.707107","e2":"0.000000,-0.707107,0.707107","e3":"1.000000,0.000000,0.000000","cell":{"type":0,"left":279,"right":280}},"147":{"number":235,"position":"81075.000000,104000.000000,40000.000000","next":148,"previous":146,"e1":"-0.000000,0.707107,0.707107","e2":"0.000000,-0.707107,0.707107","e3":"1.000000,0.000000,0.000000","cell":{"type":0,"left":281,"right":282}},"148":{"number":236,"position":"81420.000000,104000.000000,40000.000000","next":149,"previous":147,"e1":"-0.000000,0.707107,0.707107","e2":"0.000000,-0.707107,0.707107","e3":"1.000000,0.000000,0.000000","cell":{"type":0,"left":283,"right":284}},"149":{"number":237,"position":"81765.000000,104000.000000,40000.000000","next":150,"previous":148,"e1":"0.000000,0.000000,0.000000","e2":"0.000000,0.000000,0.000000","e3":"1.000000,0.000000,0.000000","cell":{"type":1}},"150":{"number":238,"position":"82110.000000,104000.000000,40000.000000","next":151,"previous":149,"e1":"-0.000000,0.707107,0.707107","e2":"0.000000,-0.707107,0.707107","e3":"1.000000,0.000000,0.000000","cell":{"type":0,"left":285,"right":286}},"151":{"number":239,"position":"82455.000000,104000.000000,40000.000000","next":152,"previous":150,"e1":"-0.000000,0.707107,0.707107","e2":"0.000000,-0.707107,0.707107","e3":"1.000000,0.000000,0.000000","cell":{"type":0,"left":287,"right":288}},"152":{"number":240,"position":"82800.000000,104000.000000,40000.000000","next":153,"previous":151,"e1":"-0.000000,0.707107,0.707107","e2":"0.000000,-0.707107,0.707107","e3":"1.000000,0.000000,0.000000","cell":{"type":0,"left":289,"right":290}},"153":{"number":241,"position":"83145.000000,104000.000000,40000.000000","next":154,"previous":152,"e1":"-0.000000,0.707107,0.707107","e2":"0.000000,-0.707107,0.707107","e3":"1.000000,0.000000,0.000000","cell":{"type":0,"left":291,"right":292}},"154":{"number":242,"position":"83490.000000,104000.000000,40000.000000","next":155,"previous":153,"e1":"-0.000000,0.707107,0.707107","e2":"0.000000,-0.707107,0.707107","e3":"1.000000,0.000000,0.000000","cell":{"type":0,"left":293,"right":294}},"155":{"number":243,"position":"83835.000000,104000.000000,40000.000000","next":156,"previous":154,"e1":"-0.000000,0.707107,0.707107","e2":"0.000000,-0.707107,0.707107","e3":"1.000000,0.000000,0.000000","cell":{"type":0,"left":295,"right":296}},"156":{"number":244,"position":"84180.000000,104000.000000,40000.000000","next":157,"previous":155,"e1":"-0.000000,0.707107,0.707107","e2":"0.000000,-0.707107,0.707107","e3":"1.000000,0.000000,0.000000","cell":{"type":0,"left":297,"right":298}},"157":{"number":245,"position":"84525.000000,104000.000000,40000.000000","next":158,"previous":156,"e1":"-0.000000,0.707107,0.707107","e2":"0.000000,-0.707107,0.707107","e3":"1.000000,0.000000,0.000000","cell":{"type":0,"left":299,"right":300}},"158":{"number":246,"position":"84870.000000,104000.000000,40000.000000","next":159,"previous":157,"e1":"-0.000000,0.707107,0.707107","e2":"0.000000,-0.707107,0.707107","e3":"1.000000,0.000000,0.000000","cell":{"type":0,"left":301,"right":302}},"159":{"number":247,"position":"85215.000000,104000.000000,40000.000000","next":160,"previous":158,"e1":"-0.000000,0.707107,0.707107","e2":"0.000000,-0.707107,0.707107","e3":"1.000000,0.000000,0.000000","cell":{"type":0,"left":303,"right":304}},"160":{"number":248,"position":"85560.000000,104000.000000,40000.000000","next":161,"previous":159,"e1":"-0.000000,0.707107,0.707107","e2":"0.000000,-0.707107,0.707107","e3":"1.000000,0.000000,0.000000","cell":{"type":0,"left":305,"right":306}},"161":{"number":249,"position":"85905.000000,104000.000000,40000.000000","next":162,"previous":160,"e1":"-0.000000,0.707107,0.707107","e2":"0.000000,-0.707107,0.707107","e3":"1.000000,0.000000,0.000000","cell":{"type":0,"left":307,"right":308}},"162":{"number":250,"position":"86250.000000,104000.000000,40000.000000","next":163,"previous":161,"e1":"-0.000000,0.707107,0.707107","e2":"0.000000,-0.707107,0.707107","e3":"1.000000,0.000000,0.000000","cell":{"type":0,"left":309,"right":310}},"163":{"number":251,"position":"86595.000000,104000.000000,40000.000000","next":164,"previous":162,"e1":"-0.000000,0.707107,0.707107","e2":"0.000000,-0.707107,0.707107","e3":"1.000000,0.000000,0.000000","cell":{"type":0,"left":311,"right":312}},"164":{"number":252,"position":"86940.000000,104000.000000,40000.000000","next":165,"previous":163,"e1":"-0.000000,0.707107,0.707107","e2":"0.000000,-0.707107,0.707107","e3":"1.000000,0.000000,0.000000","cell":{"type":0,"left":313,"right":314}},"165":{"number":253,"position":"87285.000000,104000.000000,40000.000000","next":166,"previous":164,"e1":"-0.000000,0.707107,0.707107","e2":"0.000000,-0.707107,0.707107","e3":"1.000000,0.000000,0.000000","cell":{"type":0,"left":315,"right":316}},"166":{"number":254,"position":"87630.000000,104000.000000,40000.000000","next":167,"previous":165,"e1":"-0.000000,0.707107,0.707107","e2":"0.000000,-0.707107,0.707107","e3":"1.000000,0.000000,0.000000","cell":{"type":0,"left":317,"right":318}},"167":{"number":255,"position":"87975.000000,104000.000000,40000.000000","next":168,"previous":166,"e1":"-0.000000,0.707107,0.707107","e2":"0.000000,-0.707107,0.707107","e3":"1.000000,0.000000,0.000000","cell":{"type":0,"left":319,"right":320}},"168":{"number":256,"position":"88320.000000,104000.000000,40000.000000","next":169,"previous":167,"e1":"-0.000000,0.707107,0.707107","e2":"0.000000,-0.707107,0.707107","e3":"1.000000,0.000000,0.000000","cell":{"type":0,"left":321,"right":322}},"169":{"number":257,"position":"88665.000000,104000.000000,40000.000000","next":170,"previous":168,"e1":"-0.000000,0.707107,0.707107","e2":"0.000000,-0.707107,0.707107","e3":"1.000000,0.000000,0.000000","cell":{"type":0,"left":323,"right":324}},"170":{"number":258,"position":"89010.000000,104000.000000,40000.000000","next":171,"previous":169,"e1":"-0.000000,0.707107,0.707107","e2":"0.000000,-0.707107,0.707107","e3":"1.000000,0.000000,0.000000","cell":{"type":0,"left":325,"right":326}},"171":{"number":259,"position":"89355.000000,104000.000000,40000.000000","next":172,"previous":170,"e1":"-0.000000,0.707107,0.707107","e2":"0.000000,-0.707107,0.707107","e3":"1.000000,0.000000,0.000000","cell":{"type":0,"left":327,"right":328}},"172":{"number":260,"position":"89700.000000,104000.000000,40000.000000","next":173,"previous":171,"e1":"-0.000000,0.707107,0.707107","e2":"0.000000,-0.707107,0.707107","e3":"1.000000,0.000000,0.000000","cell":{"type":0,"left":329,"right":330}},"173":{"number":261,"position":"90045.000000,104000.000000,40000.000000","next":174,"previous":172,"e1":"-0.000000,0.707107,0.707107","e2":"0.000000,-0.707107,0.707107","e3":"1.000000,0.000000,0.000000","cell":{"type":0,"left":331,"right":332}},"174":{"number":262,"position":"90390.000000,104000.000000,40000.000000","next":175,"previous":173,"e1":"-0.000000,0.707107,0.707107","e2":"0.000000,-0.707107,0.707107","e3":"1.000000,0.000000,0.000000","cell":{"type":0,"left":333,"right":334}},"175":{"number":263,"position":"90735.000000,104000.000000,40000.000000","next":176,"previous":174,"e1":"-0.000000,0.707107,0.707107","e2":"0.000000,-0.707107,0.707107","e3":"1.000000,0.000000,0.000000","cell":{"type":0,"left":335,"right":336}},"176":{"number":264,"position":"91080.000000,104000.000000,40000.000000","next":177,"previous":175,"e1":"-0.000000,0.707107,0.707107","e2":"0.000000,-0.707107,0.707107","e3":"1.000000,0.000000,0.000000","cell":{"type":0,"left":337,"right":338}},"177":{"number":265,"position":"91425.000000,104000.000000,40000.000000","next":178,"previous":176,"e1":"-0.000000,0.707107,0.707107","e2":"0.000000,-0.707107,0.707107","e3":"1.000000,0.000000,0.000000","cell":{"type":0,"left":339,"right":340}},"178":{"number":266,"position":"91770.000000,104000.000000,40000.000000","next":179,"previous":177,"e1":"-0.000000,0.707107,0.707107","e2":"0.000000,-0.707107,0.707107","e3":"1.000000,0.000000,0.000000","cell":{"type":0,"left":341,"right":342}},"179":{"number":267,"position":"92115.000000,104000.000000,40000.000000","next":180,"previous":178,"e1":"-0.000000,0.707107,0.707107","e2":"0.000000,-0.707107,0.707107","e3":"1.000000,0.000000,0.000000","cell":{"type":0,"left":343,"right":344}},"180":{"number":268,"position":"92460.000000,104000.000000,40000.000000","next":181,"previous":179,"e1":"-0.000000,0.707107,0.707107","e2":"0.000000,-0.707107,0.707107","e3":"1.000000,0.000000,0.000000","cell":{"type":0,"left":345,"right":346}},"181":{"number":269,"position":"92805.000000,104000.000000,40000.000000","next":182,"previous":180,"e1":"-0.000000,0.707107,0.707107","e2":"0.000000,-0.707107,0.707107","e3":"1.000000,0.000000,0.000000","cell":{"type":0,"left":347,"right":348}},"182":{"number":270,"position":"93150.000000,104000.000000,40000.000000","next":183,"previous":181,"e1":"-0.000000,0.707107,0.707107","e2":"0.000000,-0.707107,0.707107","e3":"1.000000,0.000000,0.000000","cell":{"type":0,"left":349,"right":350}},"183":{"number":271,"position":"93495.000000,104000.000000,40000.000000","next":184,"previous":182,"e1":"-0.000000,0.707107,0.707107","e2":"0.000000,-0.707107,0.707107","e3":"1.000000,0.000000,0.000000","cell":{"type":0,"left":351,"right":352}},"184":{"number":272,"position":"93840.000000,104000.000000,40000.000000","next":185,"previous":183,"e1":"-0.000000,0.707107,0.707107","e2":"0.000000,-0.707107,0.707107","e3":"1.000000,0.000000,0.000000","cell":{"type":0,"left":353,"right":354}},"185":{"number":273,"position":"94185.000000,104000.000000,40000.000000","next":186,"previous":184,"e1":"-0.000000,0.707107,0.707107","e2":"0.000000,-0.707107,0.707107","e3":"1.000000,0.000000,0.000000","cell":{"type":0,"left":355,"right":356}},"186":{"number":274,"position":"94530.000000,104000.000000,40000.000000","next":187,"previous":185,"e1":"-0.000000,0.707107,0.707107","e2":"0.000000,-0.707107,0.707107","e3":"1.000000,0.000000,0.000000","cell":{"type":0,"left":357,"right":358}},"187":{"number":275,"position":"94875.000000,104000.000000,40000.000000","next":188,"previous":186,"e1":"-0.000000,0.707107,0.707107","e2":"0.000000,-0.707107,0.707107","e3":"1.000000,0.000000,0.000000","cell":{"type":0,"left":359,"right":360}},"188":{"number":276,"position":"95220.000000,104000.000000,40000.000000","next":189,"previous":187,"e1":"-0.000000,0.707107,0.707107","e2":"0.000000,-0.707107,0.707107","e3":"1.000000,0.000000,0.000000","cell":{"type":0,"left":361,"right":362}},"189":{"number":277,"position":"95565.000000,104000.000000,40000.000000","next":190,"previous":188,"e1":"-0.000000,0.707107,0.707107","e2":"0.000000,-0.707107,0.707107","e3":"1.000000,0.000000,0.000000","cell":{"type":0,"left":363,"right":364}},"190":{"number":278,"position":"95910.000000,104000.000000,40000.000000","next":191,"previous":189,"e1":"-0.000000,0.707107,0.707107","e2":"0.000000,-0.707107,0.707107","e3":"1.000000,0.000000,0.000000","cell":{"type":0,"left":365,"right":366}},"191":{"number":279,"position":"96255.000000,104000.000000,40000.000000","next":192,"previous":190,"e1":"-0.000000,0.707107,0.707107","e2":"0.000000,-0.707107,0.707107","e3":"1.000000,0.000000,0.000000","cell":{"type":0,"left":367,"right":368}},"192":{"number":280,"position":"96600.000000,104000.000000,40000.000000","next":193,"previous":191,"e1":"-0.000000,0.707107,0.707107","e2":"0.000000,-0.707107,0.707107","e3":"1.000000,0.000000,0.000000","cell":{"type":0,"left":369,"right":370}},"193":{"number":281,"position":"96945.000000,104000.000000,40000.000000","next":194,"previous":192,"e1":"-0.000000,0.707107,0.707107","e2":"0.000000,-0.707107,0.707107","e3":"1.000000,0.000000,0.000000","cell":{"type":0,"left":371,"right":372}},"194":{"number":282,"position":"97290.000000,104000.000000,40000.000000","next":195,"previous":193,"e1":"-0.000000,0.707107,0.707107","e2":"0.000000,-0.707107,0.707107","e3":"1.000000,0.000000,0.000000","cell":{"type":0,"left":373,"right":374}},"195":{"number":283,"position":"97635.000000,104000.000000,40000.000000","next":196,"previous":194,"e1":"-0.000000,0.707107,0.707107","e2":"0.000000,-0.707107,0.707107","e3":"1.000000,0.000000,0.000000","cell":{"type":0,"left":375,"right":376}},"196":{"number":284,"position":"97980.000000,104000.000000,40000.000000","next":197,"previous":195,"e1":"-0.000000,0.707107,0.707107","e2":"0.000000,-0.707107,0.707107","e3":"1.000000,0.000000,0.000000","cell":{"type":0,"left":377,"right":378}},"197":{"number":285,"position":"98325.000000,104000.000000,40000.000000","next":198,"previous":196,"e1":"0.000000,0.000000,0.000000","e2":"0.000000,0.000000,0.000000","e3":"1.000000,0.000000,0.000000","cell":{"type":1}},"198":{"number":286,"position":"98670.000000,104000.000000,40000.000000","next":199,"previous":197,"e1":"-0.000000,0.707107,0.707107","e2":"0.000000,-0.707107,0.707107","e3":"1.000000,0.000000,0.000000","cell":{"type":0,"left":379,"right":380}},"199":{"number":287,"position":"99015.000000,104000.000000,40000.000000","next":200,"previous":198,"e1":"-0.000000,0.707107,0.707107","e2":"0.000000,-0.707107,0.707107","e3":"1.000000,0.000000,0.000000","cell":{"type":0,"left":381,"right":382}},"200":{"number":288,"position":"99360.000000,104000.000000,40000.000000","next":201,"previous":199,"e1":"-0.000000,0.707107,0.707107","e2":"0.000000,-0.707107,0.707107","e3":"1.000000,0.000000,0.000000","cell":{"type":0,"left":383,"right":384}},"201":{"number":289,"position":"99705.000000,104000.000000,40000.000000","next":202,"previous":200,"e1":"-0.000000,0.707107,0.707107","e2":"0.000000,-0.707107,0.707107","e3":"1.000000,0.000000,0.000000","cell":{"type":0,"left":385,"right":386}},"202":{"number":290,"position":"100050.000000,104000.000000,40000.000000","next":203,"previous":201,"e1":"-0.000000,0.707107,0.707107","e2":"0.000000,-0.707107,0.707107","e3":"1.000000,0.000000,0.000000","cell":{"type":0,"left":387,"right":388}},"203":{"number":291,"position":"100395.000000,104000.000000,40000.000000","next":204,"previous":202,"e1":"-0.000000,0.707107,0.707107","e2":"0.000000,-0.707107,0.707107","e3":"1.000000,0.000000,0.000000","cell":{"type":0,"left":389,"right":390}},"204":{"number":292,"position":"100740.000000,104000.000000,40000.000000","next":205,"previous":203,"e1":"-0.000000,0.707107,0.707107","e2":"0.000000,-0.707107,0.707107","e3":"1.000000,0.000000,0.000000","cell":{"type":0,"left":391,"right":392}},"205":{"number":293,"position":"101085.000000,104000.000000,40000.000000","next":206,"previous":204,"e1":"-0.000000,0.707107,0.707107","e2":"0.000000,-0.707107,0.707107","e3":"1.000000,0.000000,0.000000","cell":{"type":0,"left":393,"right":394}},"206":{"number":294,"position":"101430.000000,104000.000000,40000.000000","next":207,"previous":205,"e1":"-0.000000,0.707107,0.707107","e2":"0.000000,-0.707107,0.707107","e3":"1.000000,0.000000,0.000000","cell":{"type":0,"left":395,"right":396}},"207":{"number":295,"position":"101775.000000,104000.000000,40000.000000","next":208,"previous":206,"e1":"-0.000000,0.707107,0.707107","e2":"0.000000,-0.707107,0.707107","e3":"1.000000,0.000000,0.000000","cell":{"type":0,"left":397,"right":398}},"208":{"number":296,"position":"102120.000000,104000.000000,40000.000000","next":209,"previous":207,"e1":"-0.000000,0.707107,0.707107","e2":"0.000000,-0.707107,0.707107","e3":"1.000000,0.000000,0.000000","cell":{"type":0,"left":399,"right":400}},"209":{"number":297,"position":"102465.000000,104000.000000,40000.000000","next":210,"previous":208,"e1":"-0.000000,0.707107,0.707107","e2":"0.000000,-0.707107,0.707107","e3":"1.000000,0.000000,0.000000","cell":{"type":0,"left":401,"right":402}},"210":{"number":298,"position":"102810.000000,104000.000000,40000.000000","next":211,"previous":209,"e1":"-0.000000,0.707107,0.707107","e2":"0.000000,-0.707107,0.707107","e3":"1.000000,0.000000,0.000000","cell":{"type":0,"left":403,"right":404}},"211":{"number":299,"position":"103155.000000,104000.000000,40000.000000","next":212,"previous":210,"e1":"-0.000000,0.707107,0.707107","e2":"0.000000,-0.707107,0.707107","e3":"1.000000,0.000000,0.000000","cell":{"type":0,"left":405,"right":406}},"212":{"number":300,"position":"103500.000000,104000.000000,40000.000000","next":213,"previous":211,"e1":"-0.000000,0.707107,0.707107","e2":"0.000000,-0.707107,0.707107","e3":"1.000000,0.000000,0.000000","cell":{"type":0,"left":407,"right":408}},"213":{"number":301,"position":"103845.000000,104000.000000,40000.000000","next":214,"previous":212,"e1":"-0.000000,0.707107,0.707107","e2":"0.000000,-0.707107,0.707107","e3":"1.000000,0.000000,0.000000","cell":{"type":0,"left":409,"right":410}},"214":{"number":302,"position":"104190.000000,104000.000000,40000.000000","next":215,"previous":213,"e1":"-0.000000,0.707107,0.707107","e2":"0.000000,-0.707107,0.707107","e3":"1.000000,0.000000,0.000000","cell":{"type":0,"left":411,"right":412}},"215":{"number":303,"position":"104535.000000,104000.000000,40000.000000","next":216,"previous":214,"e1":"-0.000000,0.707107,0.707107","e2":"0.000000,-0.707107,0.707107","e3":"1.000000,0.000000,0.000000","cell":{"type":0,"left":413,"right":414}},"216":{"number":304,"position":"104880.000000,104000.000000,40000.000000","next":217,"previous":215,"e1":"-0.000000,0.707107,0.707107","e2":"0.000000,-0.707107,0.707107","e3":"1.000000,0.000000,0.000000","cell":{"type":0,"left":415,"right":416}},"217":{"number":305,"position":"105225.000000,104000.000000,40000.000000","next":218,"previous":216,"e1":"-0.000000,0.707107,0.707107","e2":"0.000000,-0.707107,0.707107","e3":"1.000000,0.000000,0.000000","cell":{"type":0,"left":417,"right":418}},"218":{"number":306,"position":"105570.000000,104000.000000,40000.000000","next":219,"previous":217,"e1":"-0.000000,0.707107,0.707107","e2":"0.000000,-0.707107,0.707107","e3":"1.000000,0.000000,0.000000","cell":{"type":0,"left":419,"right":420}},"219":{"number":307,"position":"105915.000000,104000.000000,40000.000000","next":220,"previous":218,"e1":"-0.000000,0.707107,0.707107","e2":"0.000000,-0.707107,0.707107","e3":"1.000000,0.000000,0.000000","cell":{"type":0,"left":421,"right":422}},"220":{"number":308,"position":"106260.000000,104000.000000,40000.000000","next":221,"previous":219,"e1":"-0.000000,0.707107,0.707107","e2":"0.000000,-0.707107,0.707107","e3":"1.000000,0.000000,0.000000","cell":{"type":0,"left":423,"right":424}},"221":{"number":309,"position":"106605.000000,104000.000000,40000.000000","next":222,"previous":220,"e1":"-0.000000,0.707107,0.707107","e2":"0.000000,-0.707107,0.707107","e3":"1.000000,0.000000,0.000000","cell":{"type":0,"left":425,"right":426}},"222":{"number":310,"position":"106950.000000,104000.000000,40000.000000","next":223,"previous":221,"e1":"-0.000000,0.707107,0.707107","e2":"0.000000,-0.707107,0.707107","e3":"1.000000,0.000000,0.000000","cell":{"type":0,"left":427,"right":428}},"223":{"number":311,"position":"107295.000000,104000.000000,40000.000000","next":224,"previous":222,"e1":"-0.000000,0.707107,0.707107","e2":"0.000000,-0.707107,0.707107","e3":"1.000000,0.000000,0.000000","cell":{"type":0,"left":429,"right":430}},"224":{"number":312,"position":"107640.000000,104000.000000,40000.000000","next":225,"previous":223,"e1":"-0.000000,0.707107,0.707107","e2":"0.000000,-0.707107,0.707107","e3":"1.000000,0.000000,0.000000","cell":{"type":0,"left":431,"right":432}},"225":{"number":313,"position":"107985.000000,104000.000000,40000.000000","next":226,"previous":224,"e1":"-0.000000,0.707107,0.707107","e2":"0.000000,-0.707107,0.707107","e3":"1.000000,0.000000,0.000000","cell":{"type":0,"left":433,"right":434}},"226":{"number":314,"position":"108330.000000,104000.000000,40000.000000","next":227,"previous":225,"e1":"-0.000000,0.707107,0.707107","e2":"0.000000,-0.707107,0.707107","e3":"1.000000,0.000000,0.000000","cell":{"type":0,"left":435,"right":436}},"227":{"number":315,"position":"108675.000000,104000.000000,40000.000000","next":228,"previous":226,"e1":"-0.000000,0.707107,0.707107","e2":"0.000000,-0.707107,0.707107","e3":"1.000000,0.000000,0.000000","cell":{"type":0,"left":437,"right":438}},"228":{"number":316,"position":"109020.000000,104000.000000,40000.000000","next":229,"previous":227,"e1":"-0.000000,0.707107,0.707107","e2":"0.000000,-0.707107,0.707107","e3":"1.000000,0.000000,0.000000","cell":{"type":0,"left":439,"right":440}},"229":{"number":317,"position":"109365.000000,104000.000000,40000.000000","next":230,"previous":228,"e1":"-0.000000,0.707107,0.707107","e2":"0.000000,-0.707107,0.707107","e3":"1.000000,0.000000,0.000000","cell":{"type":0,"left":441,"right":442}},"230":{"number":318,"position":"109710.000000,104000.000000,40000.000000","next":231,"previous":229,"e1":"-0.000000,0.707107,0.707107","e2":"0.000000,-0.707107,0.707107","e3":"1.000000,0.000000,0.000000","cell":{"type":0,"left":443,"right":444}},"231":{"number":319,"position":"110055.000000,104000.000000,40000.000000","next":232,"previous":230,"e1":"-0.000000,0.707107,0.707107","e2":"0.000000,-0.707107,0.707107","e3":"1.000000,0.000000,0.000000","cell":{"type":0,"left":445,"right":446}},"232":{"number":320,"position":"110400.000000,104000.000000,40000.000000","next":233,"previous":231,"e1":"-0.000000,0.707107,0.707107","e2":"0.000000,-0.707107,0.707107","e3":"1.000000,0.000000,0.000000","cell":{"type":0,"left":447,"right":448}},"233":{"number":321,"position":"110745.000000,104000.000000,40000.000000","next":234,"previous":232,"e1":"-0.000000,0.707107,0.707107","e2":"0.000000,-0.707107,0.707107","e3":"1.000000,0.000000,0.000000","cell":{"type":0,"left":449,"right":450}},"234":{"number":322,"position":"111090.000000,104000.000000,40000.000000","next":235,"previous":233,"e1":"-0.000000,0.707107,0.707107","e2":"0.000000,-0.707107,0.707107","e3":"1.000000,0.000000,0.000000","cell":{"type":0,"left":451,"right":452}},"235":{"number":323,"position":"111435.000000,104000.000000,40000.000000","next":236,"previous":234,"e1":"-0.000000,0.707107,0.707107","e2":"0.000000,-0.707107,0.707107","e3":"1.000000,0.000000,0.000000","cell":{"type":0,"left":453,"right":454}},"236":{"number":324,"position":"111780.000000,104000.000000,40000.000000","next":237,"previous":235,"e1":"-0.000000,0.707107,0.707107","e2":"0.000000,-0.707107,0.707107","e3":"1.000000,0.000000,0.000000","cell":{"type":0,"left":455,"right":456}},"237":{"number":325,"position":"112125.000000,104000.000000,40000.000000","next":238,"previous":236,"e1":"-0.000000,0.707107,0.707107","e2":"0.000000,-0.707107,0.707107","e3":"1.000000,0.000000,0.000000","cell":{"type":0,"left":457,"right":458}},"238":{"number":326,"position":"112470.000000,104000.000000,40000.000000","next":239,"previous":237,"e1":"-0.000000,0.707107,0.707107","e2":"0.000000,-0.707107,0.707107","e3":"1.000000,0.000000,0.000000","cell":{"type":0,"left":459,"right":460}},"239":{"number":327,"position":"112815.000000,104000.000000,40000.000000","next":240,"previous":238,"e1":"-0.000000,0.707107,0.707107","e2":"0.000000,-0.707107,0.707107","e3":"1.000000,0.000000,0.000000","cell":{"type":0,"left":461,"right":462}},"240":{"number":328,"position":"113160.000000,104000.000000,40000.000000","next":241,"previous":239,"e1":"-0.000000,0.707107,0.707107","e2":"0.000000,-0.707107,0.707107","e3":"1.000000,0.000000,0.000000","cell":{"type":0,"left":463,"right":464}},"241":{"number":329,"position":"113505.000000,104000.000000,40000.000000","next":242,"previous":240,"e1":"-0.000000,0.707107,0.707107","e2":"0.000000,-0.707107,0.707107","e3":"1.000000,0.000000,0.000000","cell":{"type":0,"left":465,"right":466}},"242":{"number":330,"position":"113850.000000,104000.000000,40000.000000","next":243,"previous":241,"e1":"-0.000000,0.707107,0.707107","e2":"0.000000,-0.707107,0.707107","e3":"1.000000,0.000000,0.000000","cell":{"type":0,"left":467,"right":468}},"243":{"number":331,"position":"114195.000000,104000.000000,40000.000000","next":244,"previous":242,"e1":"-0.000000,0.707107,0.707107","e2":"0.000000,-0.707107,0.707107","e3":"1.000000,0.000000,0.000000","cell":{"type":0,"left":469,"right":470}},"244":{"number":332,"position":"114540.000000,104000.000000,40000.000000","next":245,"previous":243,"e1":"-0.000000,0.707107,0.707107","e2":"0.000000,-0.707107,0.707107","e3":"1.000000,0.000000,0.000000","cell":{"type":0,"left":471,"right":472}},"245":{"number":333,"position":"114885.000000,104000.000000,40000.000000","next":246,"previous":244,"e1":"0.000000,0.000000,0.000000","e2":"0.000000,0.000000,0.000000","e3":"1.000000,0.000000,0.000000","cell":{"type":1}},"246":{"number":334,"position":"115230.000000,104000.000000,40000.000000","next":247,"previous":245,"e1":"-0.000000,0.707107,0.707107","e2":"0.000000,-0.707107,0.707107","e3":"1.000000,0.000000,0.000000","cell":{"type":0,"left":473,"right":474}},"247":{"number":335,"position":"115575.000000,104000.000000,40000.000000","next":248,"previous":246,"e1":"-0.000000,0.707107,0.707107","e2":"0.000000,-0.707107,0.707107","e3":"1.000000,0.000000,0.000000","cell":{"type":0,"left":475,"right":476}},"248":{"number":336,"position":"115920.000000,104000.000000,40000.000000","next":249,"previous":247,"e1":"-0.000000,0.707107,0.707107","e2":"0.000000,-0.707107,0.707107","e3":"1.000000,0.000000,0.000000","cell":{"type":0,"left":477,"right":478}},"249":{"number":337,"position":"116265.000000,104000.000000,40000.000000","next":250,"previous":248,"e1":"-0.000000,0.707107,0.707107","e2":"0.000000,-0.707107,0.707107","e3":"1.000000,0.000000,0.000000","cell":{"type":0,"left":479,"right":480}},"250":{"number":338,"position":"116610.000000,104000.000000,40000.000000","next":251,"previous":249,"e1":"-0.000000,0.707107,0.707107","e2":"0.000000,-0.707107,0.707107","e3":"1.000000,0.000000,0.000000","cell":{"type":0,"left":481,"right":482}},"251":{"number":339,"position":"116955.000000,104000.000000,40000.000000","next":252,"previous":250,"e1":"-0.000000,0.707107,0.707107","e2":"0.000000,-0.707107,0.707107","e3":"1.000000,0.000000,0.000000","cell":{"type":0,"left":483,"right":484}},"252":{"number":340,"position":"117300.000000,104000.000000,40000.000000","next":253,"previous":251,"e1":"-0.000000,0.707107,0.707107","e2":"0.000000,-0.707107,0.707107","e3":"1.000000,0.000000,0.000000","cell":{"type":0,"left":485,"right":486}},"253":{"number":341,"position":"117645.000000,104000.000000,40000.000000","next":254,"previous":252,"e1":"-0.000000,0.707107,0.707107","e2":"0.000000,-0.707107,0.707107","e3":"1.000000,0.000000,0.000000","cell":{"type":0,"left":487,"right":488}},"254":{"number":342,"position":"117990.000000,104000.000000,40000.000000","next":255,"previous":253,"e1":"-0.000000,0.707107,0.707107","e2":"0.000000,-0.707107,0.707107","e3":"1.000000,0.000000,0.000000","cell":{"type":0,"left":489,"right":490}},"255":{"number":343,"position":"118335.000000,104000.000000,40000.000000","next":256,"previous":254,"e1":"-0.000000,0.707107,0.707107","e2":"0.000000,-0.707107,0.707107","e3":"1.000000,0.000000,0.000000","cell":{"type":0,"left":491,"right":492}},"256":{"number":344,"position":"118680.000000,104000.000000,40000.000000","next":257,"previous":255,"e1":"-0.000000,0.707107,0.707107","e2":"0.000000,-0.707107,0.707107","e3":"1.000000,0.000000,0.000000","cell":{"type":0,"left":493,"right":494}},"257":{"number":345,"position":"119025.000000,104000.000000,40000.000000","next":258,"previous":256,"e1":"-0.000000,0.707107,0.707107","e2":"0.000000,-0.707107,0.707107","e3":"1.000000,0.000000,0.000000","cell":{"type":0,"left":495,"right":496}},"258":{"number":346,"position":"119370.000000,104000.000000,40000.000000","next":259,"previous":257,"e1":"-0.000000,0.707107,0.707107","e2":"0.000000,-0.707107,0.707107","e3":"1.000000,0.000000,0.000000","cell":{"type":0,"left":497,"right":498}},"259":{"number":347,"position":"119715.000000,104000.000000,40000.000000","next":260,"previous":258,"e1":"-0.000000,0.707107,0.707107","e2":"0.000000,-0.707107,0.707107","e3":"1.000000,0.000000,0.000000","cell":{"type":0,"left":499,"right":500}},"260":{"number":348,"position":"120060.000000,104000.000000,40000.000000","next":261,"previous":259,"e1":"-0.000000,0.707107,0.707107","e2":"0.000000,-0.707107,0.707107","e3":"1.000000,0.000000,0.000000","cell":{"type":0,"left":501,"right":502}},"261":{"number":349,"position":"120405.000000,104000.000000,40000.000000","next":262,"previous":260,"e1":"-0.000000,0.707107,0.707107","e2":"0.000000,-0.707107,0.707107","e3":"1.000000,0.000000,0.000000","cell":{"type":0,"left":503,"right":504}},"262":{"number":350,"position":"120750.000000,104000.000000,40000.000000","next":263,"previous":261,"e1":"-0.000000,0.707107,0.707107","e2":"0.000000,-0.707107,0.707107","e3":"1.000000,0.000000,0.000000","cell":{"type":0,"left":505,"right":506}},"263":{"number":351,"position":"121095.000000,104000.000000,40000.000000","next":264,"previous":262,"e1":"-0.000000,0.707107,0.707107","e2":"0.000000,-0.707107,0.707107","e3":"1.000000,0.000000,0.000000","cell":{"type":0,"left":507,"right":508}},"264":{"number":352,"position":"121440.000000,104000.000000,40000.000000","next":265,"previous":263,"e1":"-0.000000,0.707107,0.707107","e2":"0.000000,-0.707107,0.707107","e3":"1.000000,0.000000,0.000000","cell":{"type":0,"left":509,"right":510}},"265":{"number":353,"position":"121785.000000,104000.000000,40000.000000","next":266,"previous":264,"e1":"-0.000000,0.707107,0.707107","e2":"0.000000,-0.707107,0.707107","e3":"1.000000,0.000000,0.000000","cell":{"type":0,"left":511,"right":512}},"266":{"number":354,"position":"122130.000000,104000.000000,40000.000000","next":267,"previous":265,"e1":"-0.000000,0.707107,0.707107","e2":"0.000000,-0.707107,0.707107","e3":"1.000000,0.000000,0.000000","cell":{"type":0,"left":513,"right":514}},"267":{"number":355,"position":"122475.000000,104000.000000,40000.000000","next":268,"previous":266,"e1":"-0.000000,0.707107,0.707107","e2":"0.000000,-0.707107,0.707107","e3":"1.000000,0.000000,0.000000","cell":{"type":0,"left":515,"right":516}},"268":{"number":356,"position":"122820.000000,104000.000000,40000.000000","next":269,"previous":267,"e1":"-0.000000,0.707107,0.707107","e2":"0.000000,-0.707107,0.707107","e3":"1.000000,0.000000,0.000000","cell":{"type":0,"left":517,"right":518}},"269":{"number":357,"position":"123165.000000,104000.000000,40000.000000","next":270,"previous":268,"e1":"-0.000000,0.707107,0.707107","e2":"0.000000,-0.707107,0.707107","e3":"1.000000,0.000000,0.000000","cell":{"type":0,"left":519,"right":520}},"270":{"number":358,"position":"123510.000000,104000.000000,40000.000000","next":271,"previous":269,"e1":"-0.000000,0.707107,0.707107","e2":"0.000000,-0.707107,0.707107","e3":"1.000000,0.000000,0.000000","cell":{"type":0,"left":521,"right":522}},"271":{"number":359,"position":"123855.000000,104000.000000,40000.000000","next":272,"previous":270,"e1":"-0.000000,0.707107,0.707107","e2":"0.000000,-0.707107,0.707107","e3":"1.000000,0.000000,0.000000","cell":{"type":0,"left":523,"right":524}},"272":{"number":360,"position":"124200.000000,104000.000000,40000.000000","next":273,"previous":271,"e1":"-0.000000,0.707107,0.707107","e2":"0.000000,-0.707107,0.707107","e3":"1.000000,0.000000,0.000000","cell":{"type":0,"left":525,"right":526}},"273":{"number":361,"position":"124545.000000,104000.000000,40000.000000","next":274,"previous":272,"e1":"-0.000000,0.707107,0.707107","e2":"0.000000,-0.707107,0.707107","e3":"1.000000,0.000000,0.000000","cell":{"type":0,"left":527,"right":528}},"274":{"number":362,"position":"124890.000000,104000.000000,40000.000000","next":275,"previous":273,"e1":"-0.000000,0.707107,0.707107","e2":"0.000000,-0.707107,0.707107","e3":"1.000000,0.000000,0.000000","cell":{"type":0,"left":529,"right":530}},"275":{"number":363,"position":"125235.000000,104000.000000,40000.000000","next":276,"previous":274,"e1":"-0.000000,0.707107,0.707107","e2":"0.000000,-0.707107,0.707107","e3":"1.000000,0.000000,0.000000","cell":{"type":0,"left":531,"right":532}},"276":{"number":364,"position":"125580.000000,104000.000000,40000.000000","next":277,"previous":275,"e1":"-0.000000,0.707107,0.707107","e2":"0.000000,-0.707107,0.707107","e3":"1.000000,0.000000,0.000000","cell":{"type":0,"left":533,"right":534}},"277":{"number":365,"position":"125925.000000,104000.000000,40000.000000","next":278,"previous":276,"e1":"-0.000000,0.707107,0.707107","e2":"0.000000,-0.707107,0.707107","e3":"1.000000,0.000000,0.000000","cell":{"type":0,"left":535,"right":536}},"278":{"number":366,"position":"126270.000000,104000.000000,40000.000000","next":279,"previous":277,"e1":"-0.000000,0.707107,0.707107","e2":"0.000000,-0.707107,0.707107","e3":"1.000000,0.000000,0.000000","cell":{"type":0,"left":537,"right":538}},"279":{"number":367,"position":"126615.000000,104000.000000,40000.000000","next":280,"previous":278,"e1":"-0.000000,0.707107,0.707107","e2":"0.000000,-0.707107,0.707107","e3":"1.000000,0.000000,0.000000","cell":{"type":0,"left":539,"right":540}},"280":{"number":368,"position":"126960.000000,104000.000000,40000.000000","next":281,"previous":279,"e1":"-0.000000,0.707107,0.707107","e2":"0.000000,-0.707107,0.707107","e3":"1.000000,0.000000,0.000000","cell":{"type":0,"left":541,"right":542}},"281":{"number":369,"position":"127305.000000,104000.000000,40000.000000","next":282,"previous":280,"e1":"-0.000000,0.707107,0.707107","e2":"0.000000,-0.707107,0.707107","e3":"1.000000,0.000000,0.000000","cell":{"type":0,"left":543,"right":544}},"282":{"number":370,"position":"127650.000000,104000.000000,40000.000000","next":283,"previous":281,"e1":"-0.000000,0.707107,0.707107","e2":"0.000000,-0.707107,0.707107","e3":"1.000000,0.000000,0.000000","cell":{"type":0,"left":545,"right":546}},"283":{"number":371,"position":"127995.000000,104000.000000,40000.000000","next":284,"previous":282,"e1":"-0.000000,0.707107,0.707107","e2":"0.000000,-0.707107,0.707107","e3":"1.000000,0.000000,0.000000","cell":{"type":0,"left":547,"right":548}},"284":{"number":372,"position":"128340.000000,104000.000000,40000.000000","next":285,"previous":283,"e1":"-0.000000,0.707107,0.707107","e2":"0.000000,-0.707107,0.707107","e3":"1.000000,0.000000,0.000000","cell":{"type":0,"left":549,"right":550}},"285":{"number":373,"position":"128685.000000,104000.000000,40000.000000","next":286,"previous":284,"e1":"-0.000000,0.707107,0.707107","e2":"0.000000,-0.707107,0.707107","e3":"1.000000,0.000000,0.000000","cell":{"type":0,"left":551,"right":552}},"286":{"number":374,"position":"129030.000000,104000.000000,40000.000000","next":287,"previous":285,"e1":"-0.000000,0.707107,0.707107","e2":"0.000000,-0.707107,0.707107","e3":"1.000000,0.000000,0.000000","cell":{"type":0,"left":553,"right":554}},"287":{"number":375,"position":"129375.000000,104000.000000,40000.000000","next":288,"previous":286,"e1":"-0.000000,0.707107,0.707107","e2":"0.000000,-0.707107,0.707107","e3":"1.000000,0.000000,0.000000","cell":{"type":0,"left":555,"right":556}},"288":{"number":376,"position":"129720.000000,104000.000000,40000.000000","next":289,"previous":287,"e1":"-0.000000,0.707107,0.707107","e2":"0.000000,-0.707107,0.707107","e3":"1.000000,0.000000,0.000000","cell":{"type":0,"left":557,"right":558}},"289":{"number":377,"position":"130065.000000,104000.000000,40000.000000","next":290,"previous":288,"e1":"-0.000000,0.707107,0.707107","e2":"0.000000,-0.707107,0.707107","e3":"1.000000,0.000000,0.000000","cell":{"type":0,"left":559,"right":560}},"290":{"number":378,"position":"130410.000000,104000.000000,40000.000000","next":291,"previous":289,"e1":"-0.000000,0.707107,0.707107","e2":"0.000000,-0.707107,0.707107","e3":"1.000000,0.000000,0.000000","cell":{"type":0,"left":561,"right":562}},"291":{"number":379,"position":"130755.000000,104000.000000,40000.000000","next":292,"previous":290,"e1":"-0.000000,0.707107,0.707107","e2":"0.000000,-0.707107,0.707107","e3":"1.000000,0.000000,0.000000","cell":{"type":0,"left":563,"right":564}},"292":{"number":380,"position":"131100.000000,104000.000000,40000.000000","next":293,"previous":291,"e1":"-0.000000,0.707107,0.707107","e2":"0.000000,-0.707107,0.707107","e3":"1.000000,0.000000,0.000000","cell":{"type":0,"left":565,"right":566}},"293":{"number":381,"position":"131445.000000,104000.000000,40000.000000","next":294,"previous":292,"e1":"0.000000,0.000000,0.000000","e2":"0.000000,0.000000,0.000000","e3":"1.000000,0.000000,0.000000","cell":{"type":1}},"294":{"number":382,"position":"131790.000000,104000.000000,40000.000000","next":295,"previous":293,"e1":"-0.000000,0.707107,0.707107","e2":"0.000000,-0.707107,0.707107","e3":"1.000000,0.000000,0.000000","cell":{"type":0,"left":567,"right":568}},"295":{"number":383,"position":"132135.000000,104000.000000,40000.000000","next":296,"previous":294,"e1":"-0.000000,0.707107,0.707107","e2":"0.000000,-0.707107,0.707107","e3":"1.000000,0.000000,0.000000","cell":{"type":0,"left":569,"right":570}},"296":{"number":384,"position":"132480.000000,104000.000000,40000.000000","next":297,"previous":295,"e1":"-0.000000,0.707107,0.707107","e2":"0.000000,-0.707107,0.707107","e3":"1.000000,0.000000,0.000000","cell":{"type":0,"left":571,"right":572}},"297":{"number":385,"position":"132825.000000,104000.000000,40000.000000","next":298,"previous":296,"e1":"-0.000000,0.707107,0.707107","e2":"0.000000,-0.707107,0.707107","e3":"1.000000,0.000000,0.000000","cell":{"type":0,"left":573,"right":574}},"298":{"number":386,"position":"133170.000000,104000.000000,40000.000000","next":299,"previous":297,"e1":"-0.000000,0.707107,0.707107","e2":"0.000000,-0.707107,0.707107","e3":"1.000000,0.000000,0.000000","cell":{"type":0,"left":575,"right":576}},"299":{"number":387,"position":"133515.000000,104000.000000,40000.000000","next":300,"previous":298,"e1":"-0.000000,0.707107,0.707107","e2":"0.000000,-0.707107,0.707107","e3":"1.000000,0.000000,0.000000","cell":{"type":0,"left":577,"right":578}},"300":{"number":388,"position":"133860.000000,104000.000000,40000.000000","next":301,"previous":299,"e1":"-0.000000,0.707107,0.707107","e2":"0.000000,-0.707107,0.707107","e3":"1.000000,0.000000,0.000000","cell":{"type":0,"left":579,"right":580}},"301":{"number":389,"position":"134205.000000,104000.000000,40000.000000","next":302,"previous":300,"e1":"-0.000000,0.707107,0.707107","e2":"0.000000,-0.707107,0.707107","e3":"1.000000,0.000000,0.000000","cell":{"type":0,"left":581,"right":582}},"302":{"number":390,"position":"134550.000000,104000.000000,40000.000000","next":303,"previous":301,"e1":"-0.000000,0.707107,0.707107","e2":"0.000000,-0.707107,0.707107","e3":"1.000000,0.000000,0.000000","cell":{"type":0,"left":583,"right":584}},"303":{"number":391,"position":"134895.000000,104000.000000,40000.000000","next":304,"previous":302,"e1":"-0.000000,0.707107,0.707107","e2":"0.000000,-0.707107,0.707107","e3":"1.000000,0.000000,0.000000","cell":{"type":0,"left":585,"right":586}},"304":{"number":392,"position":"135240.000000,104000.000000,40000.000000","next":305,"previous":303,"e1":"-0.000000,0.707107,0.707107","e2":"0.000000,-0.707107,0.707107","e3":"1.000000,0.000000,0.000000","cell":{"type":0,"left":587,"right":588}},"305":{"number":393,"position":"135585.000000,104000.000000,40000.000000","next":306,"previous":304,"e1":"-0.000000,0.707107,0.707107","e2":"0.000000,-0.707107,0.707107","e3":"1.000000,0.000000,0.000000","cell":{"type":0,"left":589,"right":590}},"306":{"number":394,"position":"135930.000000,104000.000000,40000.000000","next":307,"previous":305,"e1":"-0.000000,0.707107,0.707107","e2":"0.000000,-0.707107,0.707107","e3":"1.000000,0.000000,0.000000","cell":{"type":0,"left":591,"right":592}},"307":{"number":395,"position":"136275.000000,104000.000000,40000.000000","next":308,"previous":306,"e1":"-0.000000,0.707107,0.707107","e2":"0.000000,-0.707107,0.707107","e3":"1.000000,0.000000,0.000000","cell":{"type":0,"left":593,"right":594}},"308":{"number":396,"position":"136620.000000,104000.000000,40000.000000","next":309,"previous":307,"e1":"-0.000000,0.707107,0.707107","e2":"0.000000,-0.707107,0.707107","e3":"1.000000,0.000000,0.000000","cell":{"type":0,"left":595,"right":596}},"309":{"number":397,"position":"136965.000000,104000.000000,40000.000000","next":310,"previous":308,"e1":"-0.000000,0.707107,0.707107","e2":"0.000000,-0.707107,0.707107","e3":"1.000000,0.000000,0.000000","cell":{"type":0,"left":597,"right":598}},"310":{"number":398,"position":"137310.000000,104000.000000,40000.000000","next":311,"previous":309,"e1":"-0.000000,0.707107,0.707107","e2":"0.000000,-0.707107,0.707107","e3":"1.000000,0.000000,0.000000","cell":{"type":0,"left":599,"right":600}},"311":{"number":399,"position":"137655.000000,104000.000000,40000.000000","next":312,"previous":310,"e1":"-0.000000,0.707107,0.707107","e2":"0.000000,-0.707107,0.707107","e3":"1.000000,0.000000,0.000000","cell":{"type":0,"left":601,"right":602}},"312":{"number":400,"position":"138000.000000,104000.000000,40000.000000","next":313,"previous":311,"e1":"-0.000000,0.707107,0.707107","e2":"0.000000,-0.707107,0.707107","e3":"1.000000,0.000000,0.000000","cell":{"type":0,"left":603,"right":604}},"313":{"number":401,"position":"138345.000000,104000.000000,40000.000000","next":314,"previous":312,"e1":"-0.000000,0.707107,0.707107","e2":"0.000000,-0.707107,0.707107","e3":"1.000000,0.000000,0.000000","cell":{"type":0,"left":605,"right":606}},"314":{"number":402,"position":"138690.000000,104000.000000,40000.000000","next":315,"previous":313,"e1":"-0.000000,0.707107,0.707107","e2":"0.000000,-0.707107,0.707107","e3":"1.000000,0.000000,0.000000","cell":{"type":0,"left":607,"right":608}},"315":{"number":403,"position":"139035.000000,104000.000000,40000.000000","next":316,"previous":314,"e1":"-0.000000,0.707107,0.707107","e2":"0.000000,-0.707107,0.707107","e3":"1.000000,0.000000,0.000000","cell":{"type":0,"left":609,"right":610}},"316":{"number":404,"position":"139380.000000,104000.000000,40000.000000","next":317,"previous":315,"e1":"-0.000000,0.707107,0.707107","e2":"0.000000,-0.707107,0.707107","e3":"1.000000,0.000000,0.000000","cell":{"type":0,"left":611,"right":612}},"317":{"number":405,"position":"139725.000000,104000.000000,40000.000000","next":318,"previous":316,"e1":"-0.000000,0.707107,0.707107","e2":"0.000000,-0.707107,0.707107","e3":"1.000000,0.000000,0.000000","cell":{"type":0,"left":613,"right":614}},"318":{"number":406,"position":"140070.000000,104000.000000,40000.000000","next":319,"previous":317,"e1":"-0.000000,0.707107,0.707107","e2":"0.000000,-0.707107,0.707107","e3":"1.000000,0.000000,0.000000","cell":{"type":0,"left":615,"right":616}},"319":{"number":407,"position":"140415.000000,104000.000000,40000.000000","next":320,"previous":318,"e1":"-0.000000,0.707107,0.707107","e2":"0.000000,-0.707107,0.707107","e3":"1.000000,0.000000,0.000000","cell":{"type":0,"left":617,"right":618}},"320":{"number":408,"position":"140760.000000,104000.000000,40000.000000","next":321,"previous":319,"e1":"-0.000000,0.707107,0.707107","e2":"0.000000,-0.707107,0.707107","e3":"1.000000,0.000000,0.000000","cell":{"type":0,"left":619,"right":620}},"321":{"number":409,"position":"141105.000000,104000.000000,40000.000000","next":322,"previous":320,"e1":"-0.000000,0.707107,0.707107","e2":"0.000000,-0.707107,0.707107","e3":"1.000000,0.000000,0.000000","cell":{"type":0,"left":621,"right":622}},"322":{"number":410,"position":"141450.000000,104000.000000,40000.000000","next":323,"previous":321,"e1":"-0.000000,0.707107,0.707107","e2":"0.000000,-0.707107,0.707107","e3":"1.000000,0.000000,0.000000","cell":{"type":0,"left":623,"right":624}},"323":{"number":411,"position":"141795.000000,104000.000000,40000.000000","next":324,"previous":322,"e1":"-0.000000,0.707107,0.707107","e2":"0.000000,-0.707107,0.707107","e3":"1.000000,0.000000,0.000000","cell":{"type":0,"left":625,"right":626}},"324":{"number":412,"position":"142140.000000,104000.000000,40000.000000","next":325,"previous":323,"e1":"-0.000000,0.707107,0.707107","e2":"0.000000,-0.707107,0.707107","e3":"1.000000,0.000000,0.000000","cell":{"type":0,"left":627,"right":628}},"325":{"number":413,"position":"142485.000000,104000.000000,40000.000000","next":326,"previous":324,"e1":"-0.000000,0.707107,0.707107","e2":"0.000000,-0.707107,0.707107","e3":"1.000000,0.000000,0.000000","cell":{"type":0,"left":629,"right":630}},"326":{"number":414,"position":"142830.000000,104000.000000,40000.000000","next":327,"previous":325,"e1":"-0.000000,0.707107,0.707107","e2":"0.000000,-0.707107,0.707107","e3":"1.000000,0.000000,0.000000","cell":{"type":0,"left":631,"right":632}},"327":{"number":415,"position":"143175.000000,104000.000000,40000.000000","next":328,"previous":326,"e1":"-0.000000,0.707107,0.707107","e2":"0.000000,-0.707107,0.707107","e3":"1.000000,0.000000,0.000000","cell":{"type":0,"left":633,"right":634}},"328":{"number":416,"position":"143520.000000,104000.000000,40000.000000","next":329,"previous":327,"e1":"-0.000000,0.707107,0.707107","e2":"0.000000,-0.707107,0.707107","e3":"1.000000,0.000000,0.000000","cell":{"type":0,"left":635,"right":636}},"329":{"number":417,"position":"143865.000000,104000.000000,40000.000000","next":330,"previous":328,"e1":"-0.000000,0.707107,0.707107","e2":"0.000000,-0.707107,0.707107","e3":"1.000000,0.000000,0.000000","cell":{"type":0,"left":637,"right":638}},"330":{"number":418,"position":"144210.000000,104000.000000,40000.000000","next":331,"previous":329,"e1":"-0.000000,0.707107,0.707107","e2":"0.000000,-0.707107,0.707107","e3":"1.000000,0.000000,0.000000","cell":{"type":0,"left":639,"right":640}},"331":{"number":419,"position":"144555.000000,104000.000000,40000.000000","next":332,"previous":330,"e1":"-0.000000,0.707107,0.707107","e2":"0.000000,-0.707107,0.707107","e3":"1.000000,0.000000,0.000000","cell":{"type":0,"left":641,"right":642}},"332":{"number":420,"position":"144900.000000,104000.000000,40000.000000","next":333,"previous":331,"e1":"-0.000000,0.707107,0.707107","e2":"0.000000,-0.707107,0.707107","e3":"1.000000,0.000000,0.000000","cell":{"type":0,"left":643,"right":644}},"333":{"number":421,"position":"145245.000000,104000.000000,40000.000000","next":334,"previous":332,"e1":"-0.000000,0.707107,0.707107","e2":"0.000000,-0.707107,0.707107","e3":"1.000000,0.000000,0.000000","cell":{"type":0,"left":645,"right":646}},"334":{"number":422,"position":"145590.000000,104000.000000,40000.000000","next":335,"previous":333,"e1":"-0.000000,0.707107,0.707107","e2":"0.000000,-0.707107,0.707107","e3":"1.000000,0.000000,0.000000","cell":{"type":0,"left":647,"right":648}},"335":{"number":423,"position":"145935.000000,104000.000000,40000.000000","next":336,"previous":334,"e1":"-0.000000,0.707107,0.707107","e2":"0.000000,-0.707107,0.707107","e3":"1.000000,0.000000,0.000000","cell":{"type":0,"left":649,"right":650}},"336":{"number":424,"position":"146280.000000,104000.000000,40000.000000","next":337,"previous":335,"e1":"-0.000000,0.707107,0.707107","e2":"0.000000,-0.707107,0.707107","e3":"1.000000,0.000000,0.000000","cell":{"type":0,"left":651,"right":652}},"337":{"number":425,"position":"146625.000000,104000.000000,40000.000000","next":338,"previous":336,"e1":"-0.000000,0.707107,0.707107","e2":"0.000000,-0.707107,0.707107","e3":"1.000000,0.000000,0.000000","cell":{"type":0,"left":653,"right":654}},"338":{"number":426,"position":"146970.000000,104000.000000,40000.000000","next":339,"previous":337,"e1":"-0.000000,0.707107,0.707107","e2":"0.000000,-0.707107,0.707107","e3":"1.000000,0.000000,0.000000","cell":{"type":0,"left":655,"right":656}},"339":{"number":427,"position":"147315.000000,104000.000000,40000.000000","next":340,"previous":338,"e1":"-0.000000,0.707107,0.707107","e2":"0.000000,-0.707107,0.707107","e3":"1.000000,0.000000,0.000000","cell":{"type":0,"left":657,"right":658}},"340":{"number":428,"position":"147660.000000,104000.000000,40000.000000","next":341,"previous":339,"e1":"-0.000000,0.707107,0.707107","e2":"0.000000,-0.707107,0.707107","e3":"1.000000,0.000000,0.000000","cell":{"type":0,"left":659,"right":660}},"341":{"number":429,"position":"148005.000000,104000.000000,40000.000000","next":342,"previous":340,"e1":"0.000000,0.000000,0.000000","e2":"0.000000,0.000000,0.000000","e3":"1.000000,0.000000,0.000000","cell":{"type":1}},"342":{"number":430,"position":"148350.000000,104000.000000,40000.000000","next":343,"previous":341,"e1":"-0.000000,0.707107,0.707107","e2":"0.000000,-0.707107,0.707107","e3":"1.000000,0.000000,0.000000","cell":{"type":0,"left":661,"right":662}},"343":{"number":431,"position":"148695.000000,104000.000000,40000.000000","next":344,"previous":342,"e1":"-0.000000,0.707107,0.707107","e2":"0.000000,-0.707107,0.707107","e3":"1.000000,0.000000,0.000000","cell":{"type":0,"left":663,"right":664}},"344":{"number":432,"position":"149040.000000,104000.000000,40000.000000","next":345,"previous":343,"e1":"-0.000000,0.707107,0.707107","e2":"0.000000,-0.707107,0.707107","e3":"1.000000,0.000000,0.000000","cell":{"type":0,"left":665,"right":666}},"345":{"number":433,"position":"149385.000000,104000.000000,40000.000000","next":346,"previous":344,"e1":"-0.000000,0.707107,0.707107","e2":"0.000000,-0.707107,0.707107","e3":"1.000000,0.000000,0.000000","cell":{"type":0,"left":667,"right":668}},"346":{"number":434,"position":"149730.000000,104000.000000,40000.000000","next":347,"previous":345,"e1":"-0.000000,0.707107,0.707107","e2":"0.000000,-0.707107,0.707107","e3":"1.000000,0.000000,0.000000","cell":{"type":0,"left":669,"right":670}},"347":{"number":435,"position":"150075.000000,104000.000000,40000.000000","next":348,"previous":346,"e1":"-0.000000,0.707107,0.707107","e2":"0.000000,-0.707107,0.707107","e3":"1.000000,0.000000,0.000000","cell":{"type":0,"left":671,"right":672}},"348":{"number":436,"position":"150420.000000,104000.000000,40000.000000","next":349,"previous":347,"e1":"-0.000000,0.707107,0.707107","e2":"0.000000,-0.707107,0.707107","e3":"1.000000,0.000000,0.000000","cell":{"type":0,"left":673,"right":674}},"349":{"number":437,"position":"150765.000000,104000.000000,40000.000000","next":350,"previous":348,"e1":"-0.000000,0.707107,0.707107","e2":"0.000000,-0.707107,0.707107","e3":"1.000000,0.000000,0.000000","cell":{"type":0,"left":675,"right":676}},"350":{"number":438,"position":"151110.000000,104000.000000,40000.000000","next":351,"previous":349,"e1":"-0.000000,0.707107,0.707107","e2":"0.000000,-0.707107,0.707107","e3":"1.000000,0.000000,0.000000","cell":{"type":0,"left":677,"right":678}},"351":{"number":439,"position":"151455.000000,104000.000000,40000.000000","next":352,"previous":350,"e1":"-0.000000,0.707107,0.707107","e2":"0.000000,-0.707107,0.707107","e3":"1.000000,0.000000,0.000000","cell":{"type":0,"left":679,"right":680}},"352":{"number":440,"position":"151800.000000,104000.000000,40000.000000","next":353,"previous":351,"e1":"-0.000000,0.707107,0.707107","e2":"0.000000,-0.707107,0.707107","e3":"1.000000,0.000000,0.000000","cell":{"type":0,"left":681,"right":682}},"353":{"number":441,"position":"152145.000000,104000.000000,40000.000000","next":354,"previous":352,"e1":"-0.000000,0.707107,0.707107","e2":"0.000000,-0.707107,0.707107","e3":"1.000000,0.000000,0.000000","cell":{"type":0,"left":683,"right":684}},"354":{"number":442,"position":"152490.000000,104000.000000,40000.000000","next":355,"previous":353,"e1":"-0.000000,0.707107,0.707107","e2":"0.000000,-0.707107,0.707107","e3":"1.000000,0.000000,0.000000","cell":{"type":0,"left":685,"right":686}},"355":{"number":443,"position":"152835.000000,104000.000000,40000.000000","next":356,"previous":354,"e1":"-0.000000,0.707107,0.707107","e2":"0.000000,-0.707107,0.707107","e3":"1.000000,0.000000,0.000000","cell":{"type":0,"left":687,"right":688}},"356":{"number":444,"position":"153180.000000,104000.000000,40000.000000","next":357,"previous":355,"e1":"-0.000000,0.707107,0.707107","e2":"0.000000,-0.707107,0.707107","e3":"1.000000,0.000000,0.000000","cell":{"type":0,"left":689,"right":690}},"357":{"number":445,"position":"153525.000000,104000.000000,40000.000000","next":358,"previous":356,"e1":"-0.000000,0.707107,0.707107","e2":"0.000000,-0.707107,0.707107","e3":"1.000000,0.000000,0.000000","cell":{"type":0,"left":691,"right":692}},"358":{"number":446,"position":"153870.000000,104000.000000,40000.000000","next":359,"previous":357,"e1":"-0.000000,0.707107,0.707107","e2":"0.000000,-0.707107,0.707107","e3":"1.000000,0.000000,0.000000","cell":{"type":0,"left":693,"right":694}},"359":{"number":447,"position":"154215.000000,104000.000000,40000.000000","next":360,"previous":358,"e1":"-0.000000,0.707107,0.707107","e2":"0.000000,-0.707107,0.707107","e3":"1.000000,0.000000,0.000000","cell":{"type":0,"left":695,"right":696}},"360":{"number":448,"position":"154560.000000,104000.000000,40000.000000","next":361,"previous":359,"e1":"-0.000000,0.707107,0.707107","e2":"0.000000,-0.707107,0.707107","e3":"1.000000,0.000000,0.000000","cell":{"type":0,"left":697,"right":698}},"361":{"number":449,"position":"154905.000000,104000.000000,40000.000000","next":362,"previous":360,"e1":"-0.000000,0.707107,0.707107","e2":"0.000000,-0.707107,0.707107","e3":"1.000000,0.000000,0.000000","cell":{"type":0,"left":699,"right":700}},"362":{"number":450,"position":"155250.000000,104000.000000,40000.000000","next":363,"previous":361,"e1":"-0.000000,0.707107,0.707107","e2":"0.000000,-0.707107,0.707107","e3":"1.000000,0.000000,0.000000","cell":{"type":0,"left":701,"right":702}},"363":{"number":451,"position":"155595.000000,104000.000000,40000.000000","next":364,"previous":362,"e1":"-0.000000,0.707107,0.707107","e2":"0.000000,-0.707107,0.707107","e3":"1.000000,0.000000,0.000000","cell":{"type":0,"left":703,"right":704}},"364":{"number":452,"position":"155940.000000,104000.000000,40000.000000","next":365,"previous":363,"e1":"-0.000000,0.707107,0.707107","e2":"0.000000,-0.707107,0.707107","e3":"1.000000,0.000000,0.000000","cell":{"type":0,"left":705,"right":706}},"365":{"number":453,"position":"156285.000000,104000.000000,40000.000000","next":366,"previous":364,"e1":"-0.000000,0.707107,0.707107","e2":"0.000000,-0.707107,0.707107","e3":"1.000000,0.000000,0.000000","cell":{"type":0,"left":707,"right":708}},"366":{"number":454,"position":"156630.000000,104000.000000,40000.000000","next":367,"previous":365,"e1":"-0.000000,0.707107,0.707107","e2":"0.000000,-0.707107,0.707107","e3":"1.000000,0.000000,0.000000","cell":{"type":0,"left":709,"right":710}},"367":{"number":455,"position":"156975.000000,104000.000000,40000.000000","next":368,"previous":366,"e1":"-0.000000,0.707107,0.707107","e2":"0.000000,-0.707107,0.707107","e3":"1.000000,0.000000,0.000000","cell":{"type":0,"left":711,"right":712}},"368":{"number":456,"position":"157320.000000,104000.000000,40000.000000","next":369,"previous":367,"e1":"-0.000000,0.707107,0.707107","e2":"0.000000,-0.707107,0.707107","e3":"1.000000,0.000000,0.000000","cell":{"type":0,"left":713,"right":714}},"369":{"number":457,"position":"157665.000000,104000.000000,40000.000000","next":370,"previous":368,"e1":"-0.000000,0.707107,0.707107","e2":"0.000000,-0.707107,0.707107","e3":"1.000000,0.000000,0.000000","cell":{"type":0,"left":715,"right":716}},"370":{"number":458,"position":"158010.000000,104000.000000,40000.000000","next":371,"previous":369,"e1":"-0.000000,0.707107,0.707107","e2":"0.000000,-0.707107,0.707107","e3":"1.000000,0.000000,0.000000","cell":{"type":0,"left":717,"right":718}},"371":{"number":459,"position":"158355.000000,104000.000000,40000.000000","next":372,"previous":370,"e1":"-0.000000,0.707107,0.707107","e2":"0.000000,-0.707107,0.707107","e3":"1.000000,0.000000,0.000000","cell":{"type":0,"left":719,"right":720}},"372":{"number":460,"position":"158700.000000,104000.000000,40000.000000","next":373,"previous":371,"e1":"-0.000000,0.707107,0.707107","e2":"0.000000,-0.707107,0.707107","e3":"1.000000,0.000000,0.000000","cell":{"type":0,"left":721,"right":722}},"373":{"number":461,"position":"159045.000000,104000.000000,40000.000000","next":374,"previous":372,"e1":"-0.000000,0.707107,0.707107","e2":"0.000000,-0.707107,0.707107","e3":"1.000000,0.000000,0.000000","cell":{"type":0,"left":723,"right":724}},"374":{"number":462,"position":"159390.000000,104000.000000,40000.000000","next":375,"previous":373,"e1":"-0.000000,0.707107,0.707107","e2":"0.000000,-0.707107,0.707107","e3":"1.000000,0.000000,0.000000","cell":{"type":0,"left":725,"right":726}},"375":{"number":463,"position":"159735.000000,104000.000000,40000.000000","next":376,"previous":374,"e1":"-0.000000,0.707107,0.707107","e2":"0.000000,-0.707107,0.707107","e3":"1.000000,0.000000,0.000000","cell":{"type":0,"left":727,"right":728}},"376":{"number":464,"position":"160080.000000,104000.000000,40000.000000","next":377,"previous":375,"e1":"-0.000000,0.707107,0.707107","e2":"0.000000,-0.707107,0.707107","e3":"1.000000,0.000000,0.000000","cell":{"type":0,"left":729,"right":730}},"377":{"number":465,"position":"160425.000000,104000.000000,40000.000000","next":378,"previous":376,"e1":"-0.000000,0.707107,0.707107","e2":"0.000000,-0.707107,0.707107","e3":"1.000000,0.000000,0.000000","cell":{"type":0,"left":731,"right":732}},"378":{"number":466,"position":"160770.000000,104000.000000,40000.000000","next":379,"previous":377,"e1":"-0.000000,0.707107,0.707107","e2":"0.000000,-0.707107,0.707107","e3":"1.000000,0.000000,0.000000","cell":{"type":0,"left":733,"right":734}},"379":{"number":467,"position":"161115.000000,104000.000000,40000.000000","next":380,"previous":378,"e1":"-0.000000,0.707107,0.707107","e2":"0.000000,-0.707107,0.707107","e3":"1.000000,0.000000,0.000000","cell":{"type":0,"left":735,"right":736}},"380":{"number":468,"position":"161460.000000,104000.000000,40000.000000","next":381,"previous":379,"e1":"-0.000000,0.707107,0.707107","e2":"0.000000,-0.707107,0.707107","e3":"1.000000,0.000000,0.000000","cell":{"type":0,"left":737,"right":738}},"381":{"number":469,"position":"161805.000000,104000.000000,40000.000000","next":382,"previous":380,"e1":"-0.000000,0.707107,0.707107","e2":"0.000000,-0.707107,0.707107","e3":"1.000000,0.000000,0.000000","cell":{"type":0,"left":739,"right":740}},"382":{"number":470,"position":"162150.000000,104000.000000,40000.000000","next":383,"previous":381,"e1":"-0.000000,0.707107,0.707107","e2":"0.000000,-0.707107,0.707107","e3":"1.000000,0.000000,0.000000","cell":{"type":0,"left":741,"right":742}},"383":{"number":471,"position":"162495.000000,104000.000000,40000.000000","next":384,"previous":382,"e1":"-0.000000,0.707107,0.707107","e2":"0.000000,-0.707107,0.707107","e3":"1.000000,0.000000,0.000000","cell":{"type":0,"left":743,"right":744}},"384":{"number":472,"position":"162840.000000,104000.000000,40000.000000","next":385,"previous":383,"e1":"-0.000000,0.707107,0.707107","e2":"0.000000,-0.707107,0.707107","e3":"1.000000,0.000000,0.000000","cell":{"type":0,"left":745,"right":746}},"385":{"number":473,"position":"163185.000000,104000.000000,40000.000000","next":386,"previous":384,"e1":"-0.000000,0.707107,0.707107","e2":"0.000000,-0.707107,0.707107","e3":"1.000000,0.000000,0.000000","cell":{"type":0,"left":747,"right":748}},"386":{"number":474,"position":"163530.000000,104000.000000,40000.000000","next":387,"previous":385,"e1":"-0.000000,0.707107,0.707107","e2":"0.000000,-0.707107,0.707107","e3":"1.000000,0.000000,0.000000","cell":{"type":0,"left":749,"right":750}},"387":{"number":475,"position":"163875.000000,104000.000000,40000.000000","next":388,"previous":386,"e1":"-0.000000,0.707107,0.707107","e2":"0.000000,-0.707107,0.707107","e3":"1.000000,0.000000,0.000000","cell":{"type":0,"left":751,"right":752}},"388":{"number":476,"position":"164220.000000,104000.000000,40000.000000","next":389,"previous":387,"e1":"-0.000000,0.707107,0.707107","e2":"0.000000,-0.707107,0.707107","e3":"1.000000,0.000000,0.000000","cell":{"type":0,"left":753,"right":754}},"389":{"number":477,"position":"164565.000000,104000.000000,40000.000000","next":390,"previous":388,"e1":"0.000000,0.000000,0.000000","e2":"0.000000,0.000000,0.000000","e3":"1.000000,0.000000,0.000000","cell":{"type":1}},"390":{"number":478,"position":"164910.000000,104000.000000,40000.000000","next":391,"previous":389,"e1":"-0.000000,0.707107,0.707107","e2":"0.000000,-0.707107,0.707107","e3":"1.000000,0.000000,0.000000","cell":{"type":0,"left":755,"right":756}},"391":{"number":479,"position":"165255.000000,104000.000000,40000.000000","next":392,"previous":390,"e1":"-0.000000,0.707107,0.707107","e2":"0.000000,-0.707107,0.707107","e3":"1.000000,0.000000,0.000000","cell":{"type":0,"left":757,"right":758}},"392":{"number":480,"position":"165600.000000,104000.000000,40000.000000","next":393,"previous":391,"e1":"-0.000000,0.707107,0.707107","e2":"0.000000,-0.707107,0.707107","e3":"1.000000,0.000000,0.000000","cell":{"type":0,"left":759,"right":760}},"393":{"number":481,"position":"165945.000000,104000.000000,40000.000000","next":394,"previous":392,"e1":"-0.000000,0.707107,0.707107","e2":"0.000000,-0.707107,0.707107","e3":"1.000000,0.000000,0.000000","cell":{"type":0,"left":761,"right":762}},"394":{"number":482,"position":"166290.000000,104000.000000,40000.000000","next":395,"previous":393,"e1":"-0.000000,0.707107,0.707107","e2":"0.000000,-0.707107,0.707107","e3":"1.000000,0.000000,0.000000","cell":{"type":0,"left":763,"right":764}},"395":{"number":483,"position":"166635.000000,104000.000000,40000.000000","next":396,"previous":394,"e1":"-0.000000,0.707107,0.707107","e2":"0.000000,-0.707107,0.707107","e3":"1.000000,0.000000,0.000000","cell":{"type":0,"left":765,"right":766}},"396":{"number":484,"position":"166980.000000,104000.000000,40000.000000","next":397,"previous":395,"e1":"-0.000000,0.707107,0.707107","e2":"0.000000,-0.707107,0.707107","e3":"1.000000,0.000000,0.000000","cell":{"type":0,"left":767,"right":768}},"397":{"number":485,"position":"167325.000000,104000.000000,40000.000000","next":398,"previous":396,"e1":"-0.000000,0.707107,0.707107","e2":"0.000000,-0.707107,0.707107","e3":"1.000000,0.000000,0.000000","cell":{"type":0,"left":769,"right":770}},"398":{"number":486,"position":"167670.000000,104000.000000,40000.000000","next":399,"previous":397,"e1":"-0.000000,0.707107,0.707107","e2":"0.000000,-0.707107,0.707107","e3":"1.000000,0.000000,0.000000","cell":{"type":0,"left":771,"right":772}},"399":{"number":487,"position":"168015.000000,104000.000000,40000.000000","next":400,"previous":398,"e1":"-0.000000,0.707107,0.707107","e2":"0.000000,-0.707107,0.707107","e3":"1.000000,0.000000,0.000000","cell":{"type":0,"left":773,"right":774}},"400":{"number":488,"position":"168360.000000,104000.000000,40000.000000","next":401,"previous":399,"e1":"-0.000000,0.707107,0.707107","e2":"0.000000,-0.707107,0.707107","e3":"1.000000,0.000000,0.000000","cell":{"type":0,"left":775,"right":776}},"401":{"number":489,"position":"168705.000000,104000.000000,40000.000000","next":402,"previous":400,"e1":"-0.000000,0.707107,0.707107","e2":"0.000000,-0.707107,0.707107","e3":"1.000000,0.000000,0.000000","cell":{"type":0,"left":777,"right":778}},"402":{"number":490,"position":"169050.000000,104000.000000,40000.000000","next":403,"previous":401,"e1":"-0.000000,0.707107,0.707107","e2":"0.000000,-0.707107,0.707107","e3":"1.000000,0.000000,0.000000","cell":{"type":0,"left":779,"right":780}},"403":{"number":491,"position":"169395.000000,104000.000000,40000.000000","next":404,"previous":402,"e1":"-0.000000,0.707107,0.707107","e2":"0.000000,-0.707107,0.707107","e3":"1.000000,0.000000,0.000000","cell":{"type":0,"left":781,"right":782}},"404":{"number":492,"position":"169740.000000,104000.000000,40000.000000","next":405,"previous":403,"e1":"-0.000000,0.707107,0.707107","e2":"0.000000,-0.707107,0.707107","e3":"1.000000,0.000000,0.000000","cell":{"type":0,"left":783,"right":784}},"405":{"number":493,"position":"170085.000000,104000.000000,40000.000000","next":406,"previous":404,"e1":"-0.000000,0.707107,0.707107","e2":"0.000000,-0.707107,0.707107","e3":"1.000000,0.000000,0.000000","cell":{"type":0,"left":785,"right":786}},"406":{"number":494,"position":"170430.000000,104000.000000,40000.000000","next":407,"previous":405,"e1":"-0.000000,0.707107,0.707107","e2":"0.000000,-0.707107,0.707107","e3":"1.000000,0.000000,0.000000","cell":{"type":0,"left":787,"right":788}},"407":{"number":495,"position":"170775.000000,104000.000000,40000.000000","next":408,"previous":406,"e1":"-0.000000,0.707107,0.707107","e2":"0.000000,-0.707107,0.707107","e3":"1.000000,0.000000,0.000000","cell":{"type":0,"left":789,"right":790}},"408":{"number":496,"position":"171120.000000,104000.000000,40000.000000","next":409,"previous":407,"e1":"-0.000000,0.707107,0.707107","e2":"0.000000,-0.707107,0.707107","e3":"1.000000,0.000000,0.000000","cell":{"type":0,"left":791,"right":792}},"409":{"number":497,"position":"171465.000000,104000.000000,40000.000000","next":410,"previous":408,"e1":"-0.000000,0.707107,0.707107","e2":"0.000000,-0.707107,0.707107","e3":"1.000000,0.000000,0.000000","cell":{"type":0,"left":793,"right":794}},"410":{"number":498,"position":"171810.000000,104000.000000,40000.000000","next":411,"previous":409,"e1":"-0.000000,0.707107,0.707107","e2":"0.000000,-0.707107,0.707107","e3":"1.000000,0.000000,0.000000","cell":{"type":0,"left":795,"right":796}},"411":{"number":499,"position":"172155.000000,104000.000000,40000.000000","next":412,"previous":410,"e1":"-0.000000,0.707107,0.707107","e2":"0.000000,-0.707107,0.707107","e3":"1.000000,0.000000,0.000000","cell":{"type":0,"left":797,"right":798}},"412":{"number":500,"position":"172500.000000,104000.000000,40000.000000","next":413,"previous":411,"e1":"-0.000000,0.707107,0.707107","e2":"0.000000,-0.707107,0.707107","e3":"1.000000,0.000000,0.000000","cell":{"type":0,"left":799,"right":800}},"413":{"number":501,"position":"172845.000000,104000.000000,40000.000000","next":414,"previous":412,"e1":"-0.000000,0.707107,0.707107","e2":"0.000000,-0.707107,0.707107","e3":"1.000000,0.000000,0.000000","cell":{"type":0,"left":801,"right":802}},"414":{"number":502,"position":"173190.000000,104000.000000,40000.000000","next":415,"previous":413,"e1":"-0.000000,0.707107,0.707107","e2":"0.000000,-0.707107,0.707107","e3":"1.000000,0.000000,0.000000","cell":{"type":0,"left":803,"right":804}},"415":{"number":503,"position":"173535.000000,104000.000000,40000.000000","next":416,"previous":414,"e1":"-0.000000,0.707107,0.707107","e2":"0.000000,-0.707107,0.707107","e3":"1.000000,0.000000,0.000000","cell":{"type":0,"left":805,"right":806}},"416":{"number":504,"position":"173880.000000,104000.000000,40000.000000","next":417,"previous":415,"e1":"-0.000000,0.707107,0.707107","e2":"0.000000,-0.707107,0.707107","e3":"1.000000,0.000000,0.000000","cell":{"type":0,"left":807,"right":808}},"417":{"number":505,"position":"174225.000000,104000.000000,40000.000000","next":418,"previous":416,"e1":"-0.000000,0.707107,0.707107","e2":"0.000000,-0.707107,0.707107","e3":"1.000000,0.000000,0.000000","cell":{"type":0,"left":809,"right":810}},"418":{"number":506,"position":"174570.000000,104000.000000,40000.000000","next":419,"previous":417,"e1":"-0.000000,0.707107,0.707107","e2":"0.000000,-0.707107,0.707107","e3":"1.000000,0.000000,0.000000","cell":{"type":0,"left":811,"right":812}},"419":{"number":507,"position":"174915.000000,104000.000000,40000.000000","next":420,"previous":418,"e1":"-0.000000,0.707107,0.707107","e2":"0.000000,-0.707107,0.707107","e3":"1.000000,0.000000,0.000000","cell":{"type":0,"left":813,"right":814}},"420":{"number":508,"position":"175260.000000,104000.000000,40000.000000","next":421,"previous":419,"e1":"-0.000000,0.707107,0.707107","e2":"0.000000,-0.707107,0.707107","e3":"1.000000,0.000000,0.000000","cell":{"type":0,"left":815,"right":816}},"421":{"number":509,"position":"175605.000000,104000.000000,40000.000000","next":422,"previous":420,"e1":"-0.000000,0.707107,0.707107","e2":"0.000000,-0.707107,0.707107","e3":"1.000000,0.000000,0.000000","cell":{"type":0,"left":817,"right":818}},"422":{"number":510,"position":"175950.000000,104000.000000,40000.000000","next":423,"previous":421,"e1":"-0.000000,0.707107,0.707107","e2":"0.000000,-0.707107,0.707107","e3":"1.000000,0.000000,0.000000","cell":{"type":0,"left":819,"right":820}},"423":{"number":511,"position":"176295.000000,104000.000000,40000.000000","next":424,"previous":422,"e1":"-0.000000,0.707107,0.707107","e2":"0.000000,-0.707107,0.707107","e3":"1.000000,0.000000,0.000000","cell":{"type":0,"left":821,"right":822}},"424":{"number":512,"position":"176640.000000,104000.000000,40000.000000","next":425,"previous":423,"e1":"-0.000000,0.707107,0.707107","e2":"0.000000,-0.707107,0.707107","e3":"1.000000,0.000000,0.000000","cell":{"type":0,"left":823,"right":824}},"425":{"number":513,"position":"176985.000000,104000.000000,40000.000000","next":426,"previous":424,"e1":"-0.000000,0.707107,0.707107","e2":"0.000000,-0.707107,0.707107","e3":"1.000000,0.000000,0.000000","cell":{"type":0,"left":825,"right":826}},"426":{"number":514,"position":"177330.000000,104000.000000,40000.000000","next":427,"previous":425,"e1":"-0.000000,0.707107,0.707107","e2":"0.000000,-0.707107,0.707107","e3":"1.000000,0.000000,0.000000","cell":{"type":0,"left":827,"right":828}},"427":{"number":515,"position":"177675.000000,104000.000000,40000.000000","next":428,"previous":426,"e1":"-0.000000,0.707107,0.707107","e2":"0.000000,-0.707107,0.707107","e3":"1.000000,0.000000,0.000000","cell":{"type":0,"left":829,"right":830}},"428":{"number":516,"position":"178020.000000,104000.000000,40000.000000","next":429,"previous":427,"e1":"-0.000000,0.707107,0.707107","e2":"0.000000,-0.707107,0.707107","e3":"1.000000,0.000000,0.000000","cell":{"type":0,"left":831,"right":832}},"429":{"number":517,"position":"178365.000000,104000.000000,40000.000000","next":430,"previous":428,"e1":"-0.000000,0.707107,0.707107","e2":"0.000000,-0.707107,0.707107","e3":"1.000000,0.000000,0.000000","cell":{"type":0,"left":833,"right":834}},"430":{"number":518,"position":"178710.000000,104000.000000,40000.000000","next":431,"previous":429,"e1":"-0.000000,0.707107,0.707107","e2":"0.000000,-0.707107,0.707107","e3":"1.000000,0.000000,0.000000","cell":{"type":0,"left":835,"right":836}},"431":{"number":519,"position":"179055.000000,104000.000000,40000.000000","next":432,"previous":430,"e1":"-0.000000,0.707107,0.707107","e2":"0.000000,-0.707107,0.707107","e3":"1.000000,0.000000,0.000000","cell":{"type":0,"left":837,"right":838}},"432":{"number":520,"position":"179400.000000,104000.000000,40000.000000","next":433,"previous":431,"e1":"-0.000000,0.707107,0.707107","e2":"0.000000,-0.707107,0.707107","e3":"1.000000,0.000000,0.000000","cell":{"type":0,"left":839,"right":840}},"433":{"number":521,"position":"179745.000000,104000.000000,40000.000000","next":434,"previous":432,"e1":"-0.000000,0.707107,0.707107","e2":"0.000000,-0.707107,0.707107","e3":"1.000000,0.000000,0.000000","cell":{"type":0,"left":841,"right":842}},"434":{"number":522,"position":"180090.000000,104000.000000,40000.000000","next":435,"previous":433,"e1":"-0.000000,0.707107,0.707107","e2":"0.000000,-0.707107,0.707107","e3":"1.000000,0.000000,0.000000","cell":{"type":0,"left":843,"right":844}},"435":{"number":523,"position":"180435.000000,104000.000000,40000.000000","next":436,"previous":434,"e1":"-0.000000,0.707107,0.707107","e2":"0.000000,-0.707107,0.707107","e3":"1.000000,0.000000,0.000000","cell":{"type":0,"left":845,"right":846}},"436":{"number":524,"position":"180780.000000,104000.000000,40000.000000","next":437,"previous":435,"e1":"-0.000000,0.707107,0.707107","e2":"0.000000,-0.707107,0.707107","e3":"1.000000,0.000000,0.000000","cell":{"type":0,"left":847,"right":848}},"437":{"number":525,"position":"181125.000000,104000.000000,40000.000000","next":438,"previous":436,"e1":"-0.000000,0.707107,0.707107","e2":"0.000000,-0.707107,0.707107","e3":"1.000000,0.000000,0.000000","cell":{"type":0,"left":849,"right":850}},"438":{"number":526,"position":"181470.000000,104000.000000,40000.000000","next":439,"previous":437,"e1":"-0.000000,0.707107,0.707107","e2":"0.000000,-0.707107,0.707107","e3":"1.000000,0.000000,0.000000","cell":{"type":0,"left":851,"right":852}},"439":{"number":527,"position":"181815.000000,104000.000000,40000.000000","next":440,"previous":438,"e1":"-0.000000,0.707107,0.707107","e2":"0.000000,-0.707107,0.707107","e3":"1.000000,0.000000,0.000000","cell":{"type":0,"left":853,"right":854}},"440":{"number":528,"position":"182160.000000,104000.000000,40000.000000","next":441,"previous":439,"e1":"-0.000000,0.707107,0.707107","e2":"0.000000,-0.707107,0.707107","e3":"1.000000,0.000000,0.000000","cell":{"type":0,"left":855,"right":856}},"441":{"number":529,"position":"182505.000000,104000.000000,40000.000000","next":442,"previous":440,"e1":"0.000000,0.000000,0.000000","e2":"0.000000,0.000000,0.000000","e3":"1.000000,0.000000,0.000000","cell":{"type":1}},"442":{"number":530,"position":"182850.000000,104000.000000,40000.000000","next":443,"previous":441,"e1":"-0.000000,0.707107,0.707107","e2":"0.000000,-0.707107,0.707107","e3":"1.000000,0.000000,0.000000","cell":{"type":0,"left":857,"right":858}},"443":{"number":531,"position":"183195.000000,104000.000000,40000.000000","next":444,"previous":442,"e1":"-0.000000,0.707107,0.707107","e2":"0.000000,-0.707107,0.707107","e3":"1.000000,0.000000,0.000000","cell":{"type":0,"left":859,"right":860}},"444":{"number":532,"position":"183540.000000,104000.000000,40000.000000","next":445,"previous":443,"e1":"-0.000000,0.707107,0.707107","e2":"0.000000,-0.707107,0.707107","e3":"1.000000,0.000000,0.000000","cell":{"type":0,"left":861,"right":862}},"445":{"number":533,"position":"183885.000000,104000.000000,40000.000000","next":446,"previous":444,"e1":"-0.000000,0.707107,0.707107","e2":"0.000000,-0.707107,0.707107","e3":"1.000000,0.000000,0.000000","cell":{"type":0,"left":863,"right":864}},"446":{"number":534,"position":"184230.000000,104000.000000,40000.000000","next":447,"previous":445,"e1":"-0.000000,0.707107,0.707107","e2":"0.000000,-0.707107,0.707107","e3":"1.000000,0.000000,0.000000","cell":{"type":0,"left":865,"right":866}},"447":{"number":535,"position":"184575.000000,104000.000000,40000.000000","next":448,"previous":446,"e1":"-0.000000,0.707107,0.707107","e2":"0.000000,-0.707107,0.707107","e3":"1.000000,0.000000,0.000000","cell":{"type":0,"left":867,"right":868}},"448":{"number":536,"position":"184920.000000,104000.000000,40000.000000","next":449,"previous":447,"e1":"-0.000000,0.707107,0.707107","e2":"0.000000,-0.707107,0.707107","e3":"1.000000,0.000000,0.000000","cell":{"type":0,"left":869,"right":870}},"449":{"number":537,"position":"185265.000000,104000.000000,40000.000000","next":450,"previous":448,"e1":"-0.000000,0.707107,0.707107","e2":"0.000000,-0.707107,0.707107","e3":"1.000000,0.000000,0.000000","cell":{"type":0,"left":871,"right":872}},"450":{"number":538,"position":"185610.000000,104000.000000,40000.000000","next":451,"previous":449,"e1":"-0.000000,0.707107,0.707107","e2":"0.000000,-0.707107,0.707107","e3":"1.000000,0.000000,0.000000","cell":{"type":0,"left":873,"right":874}},"451":{"number":539,"position":"185955.000000,104000.000000,40000.000000","next":452,"previous":450,"e1":"-0.000000,0.707107,0.707107","e2":"0.000000,-0.707107,0.707107","e3":"1.000000,0.000000,0.000000","cell":{"type":0,"left":875,"right":876}},"452":{"number":540,"position":"186300.000000,104000.000000,40000.000000","next":453,"previous":451,"e1":"-0.000000,0.707107,0.707107","e2":"0.000000,-0.707107,0.707107","e3":"1.000000,0.000000,0.000000","cell":{"type":0,"left":877,"right":878}},"453":{"number":541,"position":"186645.000000,104000.000000,40000.000000","next":454,"previous":452,"e1":"-0.000000,0.707107,0.707107","e2":"0.000000,-0.707107,0.707107","e3":"1.000000,0.000000,0.000000","cell":{"type":0,"left":879,"right":880}},"454":{"number":542,"position":"186990.000000,104000.000000,40000.000000","next":455,"previous":453,"e1":"-0.000000,0.707107,0.707107","e2":"0.000000,-0.707107,0.707107","e3":"1.000000,0.000000,0.000000","cell":{"type":0,"left":881,"right":882}},"455":{"number":543,"position":"187335.000000,104000.000000,40000.000000","next":456,"previous":454,"e1":"-0.000000,0.707107,0.707107","e2":"0.000000,-0.707107,0.707107","e3":"1.000000,0.000000,0.000000","cell":{"type":0,"left":883,"right":884}},"456":{"number":544,"position":"187680.000000,104000.000000,40000.000000","next":457,"previous":455,"e1":"-0.000000,0.707107,0.707107","e2":"0.000000,-0.707107,0.707107","e3":"1.000000,0.000000,0.000000","cell":{"type":0,"left":885,"right":886}},"457":{"number":545,"position":"188025.000000,104000.000000,40000.000000","next":458,"previous":456,"e1":"-0.000000,0.707107,0.707107","e2":"0.000000,-0.707107,0.707107","e3":"1.000000,0.000000,0.000000","cell":{"type":0,"left":887,"right":888}},"458":{"number":546,"position":"188370.000000,104000.000000,40000.000000","next":459,"previous":457,"e1":"-0.000000,0.707107,0.707107","e2":"0.000000,-0.707107,0.707107","e3":"1.000000,0.000000,0.000000","cell":{"type":0,"left":889,"right":890}},"459":{"number":547,"position":"188715.000000,104000.000000,40000.000000","next":460,"previous":458,"e1":"-0.000000,0.707107,0.707107","e2":"0.000000,-0.707107,0.707107","e3":"1.000000,0.000000,0.000000","cell":{"type":0,"left":891,"right":892}},"460":{"number":548,"position":"189060.000000,104000.000000,40000.000000","next":461,"previous":459,"e1":"-0.000000,0.707107,0.707107","e2":"0.000000,-0.707107,0.707107","e3":"1.000000,0.000000,0.000000","cell":{"type":0,"left":893,"right":894}},"461":{"number":549,"position":"189405.000000,104000.000000,40000.000000","next":462,"previous":460,"e1":"-0.000000,0.707107,0.707107","e2":"0.000000,-0.707107,0.707107","e3":"1.000000,0.000000,0.000000","cell":{"type":0,"left":895,"right":896}},"462":{"number":550,"position":"189750.000000,104000.000000,40000.000000","next":463,"previous":461,"e1":"-0.000000,0.707107,0.707107","e2":"0.000000,-0.707107,0.707107","e3":"1.000000,0.000000,0.000000","cell":{"type":0,"left":897,"right":898}},"463":{"number":551,"position":"190095.000000,104000.000000,40000.000000","next":464,"previous":462,"e1":"-0.000000,0.707107,0.707107","e2":"0.000000,-0.707107,0.707107","e3":"1.000000,0.000000,0.000000","cell":{"type":0,"left":899,"right":900}},"464":{"number":552,"position":"190440.000000,104000.000000,40000.000000","next":465,"previous":463,"e1":"-0.000000,0.707107,0.707107","e2":"0.000000,-0.707107,0.707107","e3":"1.000000,0.000000,0.000000","cell":{"type":0,"left":901,"right":902}},"465":{"number":553,"position":"190785.000000,104000.000000,40000.000000","next":466,"previous":464,"e1":"-0.000000,0.707107,0.707107","e2":"0.000000,-0.707107,0.707107","e3":"1.000000,0.000000,0.000000","cell":{"type":0,"left":903,"right":904}},"466":{"number":554,"position":"191130.000000,104000.000000,40000.000000","next":467,"previous":465,"e1":"-0.000000,0.707107,0.707107","e2":"0.000000,-0.707107,0.707107","e3":"1.000000,0.000000,0.000000","cell":{"type":0,"left":905,"right":906}},"467":{"number":555,"position":"191475.000000,104000.000000,40000.000000","next":468,"previous":466,"e1":"-0.000000,0.707107,0.707107","e2":"0.000000,-0.707107,0.707107","e3":"1.000000,0.000000,0.000000","cell":{"type":0,"left":907,"right":908}},"468":{"number":556,"position":"191820.000000,104000.000000,40000.000000","next":469,"previous":467,"e1":"-0.000000,0.707107,0.707107","e2":"0.000000,-0.707107,0.707107","e3":"1.000000,0.000000,0.000000","cell":{"type":0,"left":909,"right":910}},"469":{"number":557,"position":"192165.000000,104000.000000,40000.000000","next":470,"previous":468,"e1":"-0.000000,0.707107,0.707107","e2":"0.000000,-0.707107,0.707107","e3":"1.000000,0.000000,0.000000","cell":{"type":0,"left":911,"right":912}},"470":{"number":558,"position":"192510.000000,104000.000000,40000.000000","next":471,"previous":469,"e1":"-0.000000,0.707107,0.707107","e2":"0.000000,-0.707107,0.707107","e3":"1.000000,0.000000,0.000000","cell":{"type":0,"left":913,"right":914}},"471":{"number":559,"position":"192855.000000,104000.000000,40000.000000","next":472,"previous":470,"e1":"-0.000000,0.707107,0.707107","e2":"0.000000,-0.707107,0.707107","e3":"1.000000,0.000000,0.000000","cell":{"type":0,"left":915,"right":916}},"472":{"number":560,"position":"193200.000000,104000.000000,40000.000000","next":473,"previous":471,"e1":"-0.000000,0.707107,0.707107","e2":"0.000000,-0.707107,0.707107","e3":"1.000000,0.000000,0.000000","cell":{"type":0,"left":917,"right":918}},"473":{"number":561,"position":"193545.000000,104000.000000,40000.000000","next":474,"previous":472,"e1":"-0.000000,0.707107,0.707107","e2":"0.000000,-0.707107,0.707107","e3":"1.000000,0.000000,0.000000","cell":{"type":0,"left":919,"right":920}},"474":{"number":562,"position":"193890.000000,104000.000000,40000.000000","next":475,"previous":473,"e1":"-0.000000,0.707107,0.707107","e2":"0.000000,-0.707107,0.707107","e3":"1.000000,0.000000,0.000000","cell":{"type":0,"left":921,"right":922}},"475":{"number":563,"position":"194235.000000,104000.000000,40000.000000","next":476,"previous":474,"e1":"-0.000000,0.707107,0.707107","e2":"0.000000,-0.707107,0.707107","e3":"1.000000,0.000000,0.000000","cell":{"type":0,"left":923,"right":924}},"476":{"number":564,"position":"194580.000000,104000.000000,40000.000000","next":477,"previous":475,"e1":"-0.000000,0.707107,0.707107","e2":"0.000000,-0.707107,0.707107","e3":"1.000000,0.000000,0.000000","cell":{"type":0,"left":925,"right":926}},"477":{"number":565,"position":"194925.000000,104000.000000,40000.000000","next":478,"previous":476,"e1":"-0.000000,0.707107,0.707107","e2":"0.000000,-0.707107,0.707107","e3":"1.000000,0.000000,0.000000","cell":{"type":0,"left":927,"right":928}},"478":{"number":566,"position":"195270.000000,104000.000000,40000.000000","next":479,"previous":477,"e1":"-0.000000,0.707107,0.707107","e2":"0.000000,-0.707107,0.707107","e3":"1.000000,0.000000,0.000000","cell":{"type":0,"left":929,"right":930}},"479":{"number":567,"position":"195615.000000,104000.000000,40000.000000","next":480,"previous":478,"e1":"-0.000000,0.707107,0.707107","e2":"0.000000,-0.707107,0.707107","e3":"1.000000,0.000000,0.000000","cell":{"type":0,"left":931,"right":932}},"480":{"number":568,"position":"195960.000000,104000.000000,40000.000000","next":481,"previous":479,"e1":"-0.000000,0.707107,0.707107","e2":"0.000000,-0.707107,0.707107","e3":"1.000000,0.000000,0.000000","cell":{"type":0,"left":933,"right":934}},"481":{"number":569,"position":"196305.000000,104000.000000,40000.000000","next":482,"previous":480,"e1":"-0.000000,0.707107,0.707107","e2":"0.000000,-0.707107,0.707107","e3":"1.000000,0.000000,0.000000","cell":{"type":0,"left":935,"right":936}},"482":{"number":570,"position":"196650.000000,104000.000000,40000.000000","next":483,"previous":481,"e1":"-0.000000,0.707107,0.707107","e2":"0.000000,-0.707107,0.707107","e3":"1.000000,0.000000,0.000000","cell":{"type":0,"left":937,"right":938}},"483":{"number":571,"position":"196995.000000,104000.000000,40000.000000","next":484,"previous":482,"e1":"-0.000000,0.707107,0.707107","e2":"0.000000,-0.707107,0.707107","e3":"1.000000,0.000000,0.000000","cell":{"type":0,"left":939,"right":940}},"484":{"number":572,"position":"197340.000000,104000.000000,40000.000000","next":485,"previous":483,"e1":"-0.000000,0.707107,0.707107","e2":"0.000000,-0.707107,0.707107","e3":"1.000000,0.000000,0.000000","cell":{"type":0,"left":941,"right":942}},"485":{"number":573,"position":"197685.000000,104000.000000,40000.000000","next":486,"previous":484,"e1":"0.000000,0.000000,0.000000","e2":"0.000000,0.000000,0.000000","e3":"1.000000,0.000000,0.000000","cell":{"type":1}},"486":{"number":574,"position":"198030.000000,104000.000000,40000.000000","next":487,"previous":485,"e1":"-0.000000,0.707107,0.707107","e2":"0.000000,-0.707107,0.707107","e3":"1.000000,0.000000,0.000000","cell":{"type":0,"left":943,"right":944}},"487":{"number":575,"position":"198375.000000,104000.000000,40000.000000","next":488,"previous":486,"e1":"-0.000000,0.707107,0.707107","e2":"0.000000,-0.707107,0.707107","e3":"1.000000,0.000000,0.000000","cell":{"type":0,"left":945,"right":946}},"488":{"number":576,"position":"198720.000000,104000.000000,40000.000000","next":489,"previous":487,"e1":"-0.000000,0.707107,0.707107","e2":"0.000000,-0.707107,0.707107","e3":"1.000000,0.000000,0.000000","cell":{"type":0,"left":947,"right":948}},"489":{"number":577,"position":"199065.000000,104000.000000,40000.000000","next":490,"previous":488,"e1":"-0.000000,0.707107,0.707107","e2":"0.000000,-0.707107,0.707107","e3":"1.000000,0.000000,0.000000","cell":{"type":0,"left":949,"right":950}},"490":{"number":578,"position":"199410.000000,104000.000000,40000.000000","next":491,"previous":489,"e1":"-0.000000,0.707107,0.707107","e2":"0.000000,-0.707107,0.707107","e3":"1.000000,0.000000,0.000000","cell":{"type":0,"left":951,"right":952}},"491":{"number":579,"position":"199755.000000,104000.000000,40000.000000","next":492,"previous":490,"e1":"-0.000000,0.707107,0.707107","e2":"0.000000,-0.707107,0.707107","e3":"1.000000,0.000000,0.000000","cell":{"type":0,"left":953,"right":954}},"492":{"number":580,"position":"200100.000000,104000.000000,40000.000000","next":493,"previous":491,"e1":"-0.000000,0.707107,0.707107","e2":"0.000000,-0.707107,0.707107","e3":"1.000000,0.000000,0.000000","cell":{"type":0,"left":955,"right":956}},"493":{"number":581,"position":"200445.000000,104000.000000,40000.000000","next":494,"previous":492,"e1":"-0.000000,0.707107,0.707107","e2":"0.000000,-0.707107,0.707107","e3":"1.000000,0.000000,0.000000","cell":{"type":0,"left":957,"right":958}},"494":{"number":582,"position":"200790.000000,104000.000000,40000.000000","next":495,"previous":493,"e1":"-0.000000,0.707107,0.707107","e2":"0.000000,-0.707107,0.707107","e3":"1.000000,0.000000,0.000000","cell":{"type":0,"left":959,"right":960}},"495":{"number":583,"position":"201135.000000,104000.000000,40000.000000","next":496,"previous":494,"e1":"-0.000000,0.707107,0.707107","e2":"0.000000,-0.707107,0.707107","e3":"1.000000,0.000000,0.000000","cell":{"type":0,"left":961,"right":962}},"496":{"number":584,"position":"201480.000000,104000.000000,40000.000000","next":497,"previous":495,"e1":"-0.000000,0.707107,0.707107","e2":"0.000000,-0.707107,0.707107","e3":"1.000000,0.000000,0.000000","cell":{"type":0,"left":963,"right":964}},"497":{"number":585,"position":"201825.000000,104000.000000,40000.000000","next":498,"previous":496,"e1":"-0.000000,0.707107,0.707107","e2":"0.000000,-0.707107,0.707107","e3":"1.000000,0.000000,0.000000","cell":{"type":0,"left":965,"right":966}},"498":{"number":586,"position":"202170.000000,104000.000000,40000.000000","next":499,"previous":497,"e1":"-0.000000,0.707107,0.707107","e2":"0.000000,-0.707107,0.707107","e3":"1.000000,0.000000,0.000000","cell":{"type":0,"left":967,"right":968}},"499":{"number":587,"position":"202515.000000,104000.000000,40000.000000","next":500,"previous":498,"e1":"-0.000000,0.707107,0.707107","e2":"0.000000,-0.707107,0.707107","e3":"1.000000,0.000000,0.000000","cell":{"type":0,"left":969,"right":970}},"500":{"number":588,"position":"202860.000000,104000.000000,40000.000000","next":501,"previous":499,"e1":"-0.000000,0.707107,0.707107","e2":"0.000000,-0.707107,0.707107","e3":"1.000000,0.000000,0.000000","cell":{"type":0,"left":971,"right":972}},"501":{"number":589,"position":"203205.000000,104000.000000,40000.000000","next":502,"previous":500,"e1":"-0.000000,0.707107,0.707107","e2":"0.000000,-0.707107,0.707107","e3":"1.000000,0.000000,0.000000","cell":{"type":0,"left":973,"right":974}},"502":{"number":590,"position":"203550.000000,104000.000000,40000.000000","next":503,"previous":501,"e1":"-0.000000,0.707107,0.707107","e2":"0.000000,-0.707107,0.707107","e3":"1.000000,0.000000,0.000000","cell":{"type":0,"left":975,"right":976}},"503":{"number":591,"position":"203895.000000,104000.000000,40000.000000","next":504,"previous":502,"e1":"-0.000000,0.707107,0.707107","e2":"0.000000,-0.707107,0.707107","e3":"1.000000,0.000000,0.000000","cell":{"type":0,"left":977,"right":978}},"504":{"number":592,"position":"204240.000000,104000.000000,40000.000000","next":505,"previous":503,"e1":"-0.000000,0.707107,0.707107","e2":"0.000000,-0.707107,0.707107","e3":"1.000000,0.000000,0.000000","cell":{"type":0,"left":979,"right":980}},"505":{"number":593,"position":"204585.000000,104000.000000,40000.000000","next":506,"previous":504,"e1":"-0.000000,0.707107,0.707107","e2":"0.000000,-0.707107,0.707107","e3":"1.000000,0.000000,0.000000","cell":{"type":0,"left":981,"right":982}},"506":{"number":594,"position":"204930.000000,104000.000000,40000.000000","next":507,"previous":505,"e1":"-0.000000,0.707107,0.707107","e2":"0.000000,-0.707107,0.707107","e3":"1.000000,0.000000,0.000000","cell":{"type":0,"left":983,"right":984}},"507":{"number":595,"position":"205275.000000,104000.000000,40000.000000","next":508,"previous":506,"e1":"-0.000000,0.707107,0.707107","e2":"0.000000,-0.707107,0.707107","e3":"1.000000,0.000000,0.000000","cell":{"type":0,"left":985,"right":986}},"508":{"number":596,"position":"205620.000000,104000.000000,40000.000000","next":509,"previous":507,"e1":"-0.000000,0.707107,0.707107","e2":"0.000000,-0.707107,0.707107","e3":"1.000000,0.000000,0.000000","cell":{"type":0,"left":987,"right":988}},"509":{"number":597,"position":"205965.000000,104000.000000,40000.000000","next":510,"previous":508,"e1":"-0.000000,0.707107,0.707107","e2":"0.000000,-0.707107,0.707107","e3":"1.000000,0.000000,0.000000","cell":{"type":0,"left":989,"right":990}},"510":{"number":598,"position":"206310.000000,104000.000000,40000.000000","next":511,"previous":509,"e1":"-0.000000,0.707107,0.707107","e2":"0.000000,-0.707107,0.707107","e3":"1.000000,0.000000,0.000000","cell":{"type":0,"left":991,"right":992}},"511":{"number":599,"position":"206655.000000,104000.000000,40000.000000","next":512,"previous":510,"e1":"-0.000000,0.707107,0.707107","e2":"0.000000,-0.707107,0.707107","e3":"1.000000,0.000000,0.000000","cell":{"type":0,"left":993,"right":994}},"512":{"number":600,"position":"207000.000000,104000.000000,40000.000000","next":513,"previous":511,"e1":"-0.000000,0.707107,0.707107","e2":"0.000000,-0.707107,0.707107","e3":"1.000000,0.000000,0.000000","cell":{"type":0,"left":995,"right":996}},"513":{"number":601,"position":"207345.000000,104000.000000,40000.000000","next":514,"previous":512,"e1":"-0.000000,0.707107,0.707107","e2":"0.000000,-0.707107,0.707107","e3":"1.000000,0.000000,0.000000","cell":{"type":0,"left":997,"right":998}},"514":{"number":602,"position":"207690.000000,104000.000000,40000.000000","next":515,"previous":513,"e1":"-0.000000,0.707107,0.707107","e2":"0.000000,-0.707107,0.707107","e3":"1.000000,0.000000,0.000000","cell":{"type":0,"left":999,"right":1000}},"515":{"number":603,"position":"208035.000000,104000.000000,40000.000000","next":516,"previous":514,"e1":"-0.000000,0.707107,0.707107","e2":"0.000000,-0.707107,0.707107","e3":"1.000000,0.000000,0.000000","cell":{"type":0,"left":1001,"right":1002}},"516":{"number":604,"position":"208380.000000,104000.000000,40000.000000","next":517,"previous":515,"e1":"-0.000000,0.707107,0.707107","e2":"0.000000,-0.707107,0.707107","e3":"1.000000,0.000000,0.000000","cell":{"type":0,"left":1003,"right":1004}},"517":{"number":605,"position":"208725.000000,104000.000000,40000.000000","next":518,"previous":516,"e1":"-0.000000,0.707107,0.707107","e2":"0.000000,-0.707107,0.707107","e3":"1.000000,0.000000,0.000000","cell":{"type":0,"left":1005,"right":1006}},"518":{"number":606,"position":"209070.000000,104000.000000,40000.000000","next":519,"previous":517,"e1":"-0.000000,0.707107,0.707107","e2":"0.000000,-0.707107,0.707107","e3":"1.000000,0.000000,0.000000","cell":{"type":0,"left":1007,"right":1008}},"519":{"number":607,"position":"209415.000000,104000.000000,40000.000000","next":520,"previous":518,"e1":"-0.000000,0.707107,0.707107","e2":"0.000000,-0.707107,0.707107","e3":"1.000000,0.000000,0.000000","cell":{"type":0,"left":1009,"right":1010}},"520":{"number":608,"position":"209760.000000,104000.000000,40000.000000","next":521,"previous":519,"e1":"-0.000000,0.707107,0.707107","e2":"0.000000,-0.707107,0.707107","e3":"1.000000,0.000000,0.000000","cell":{"type":0,"left":1011,"right":1012}},"521":{"number":609,"position":"210105.000000,104000.000000,40000.000000","next":522,"previous":520,"e1":"-0.000000,0.707107,0.707107","e2":"0.000000,-0.707107,0.707107","e3":"1.000000,0.000000,0.000000","cell":{"type":0,"left":1013,"right":1014}},"522":{"number":610,"position":"210450.000000,104000.000000,40000.000000","next":523,"previous":521,"e1":"-0.000000,0.707107,0.707107","e2":"0.000000,-0.707107,0.707107","e3":"1.000000,0.000000,0.000000","cell":{"type":0,"left":1015,"right":1016}},"523":{"number":611,"position":"210795.000000,104000.000000,40000.000000","next":524,"previous":522,"e1":"-0.000000,0.707107,0.707107","e2":"0.000000,-0.707107,0.707107","e3":"1.000000,0.000000,0.000000","cell":{"type":0,"left":1017,"right":1018}},"524":{"number":612,"position":"211140.000000,104000.000000,40000.000000","next":525,"previous":523,"e1":"-0.000000,0.707107,0.707107","e2":"0.000000,-0.707107,0.707107","e3":"1.000000,0.000000,0.000000","cell":{"type":0,"left":1019,"right":1020}},"525":{"number":613,"position":"211485.000000,104000.000000,40000.000000","next":526,"previous":524,"e1":"-0.000000,0.707107,0.707107","e2":"0.000000,-0.707107,0.707107","e3":"1.000000,0.000000,0.000000","cell":{"type":0,"left":1021,"right":1022}},"526":{"number":614,"position":"211830.000000,104000.000000,40000.000000","next":527,"previous":525,"e1":"-0.000000,0.707107,0.707107","e2":"0.000000,-0.707107,0.707107","e3":"1.000000,0.000000,0.000000","cell":{"type":0,"left":1023,"right":1024}},"527":{"number":615,"position":"212175.000000,104000.000000,40000.000000","next":528,"previous":526,"e1":"-0.000000,0.707107,0.707107","e2":"0.000000,-0.707107,0.707107","e3":"1.000000,0.000000,0.000000","cell":{"type":0,"left":1025,"right":1026}},"528":{"number":616,"position":"212520.000000,104000.000000,40000.000000","next":529,"previous":527,"e1":"-0.000000,0.707107,0.707107","e2":"0.000000,-0.707107,0.707107","e3":"1.000000,0.000000,0.000000","cell":{"type":0,"left":1027,"right":1028}},"529":{"number":617,"position":"212865.000000,104000.000000,40000.000000","next":530,"previous":528,"e1":"-0.000000,0.707107,0.707107","e2":"0.000000,-0.707107,0.707107","e3":"1.000000,0.000000,0.000000","cell":{"type":0,"left":1029,"right":1030}},"530":{"number":618,"position":"213210.000000,104000.000000,40000.000000","next":531,"previous":529,"e1":"-0.000000,0.707107,0.707107","e2":"0.000000,-0.707107,0.707107","e3":"1.000000,0.000000,0.000000","cell":{"type":0,"left":1031,"right":1032}},"531":{"number":619,"position":"213555.000000,104000.000000,40000.000000","next":532,"previous":530,"e1":"-0.000000,0.707107,0.707107","e2":"0.000000,-0.707107,0.707107","e3":"1.000000,0.000000,0.000000","cell":{"type":0,"left":1033,"right":1034}},"532":{"number":620,"position":"213900.000000,104000.000000,40000.000000","next":533,"previous":531,"e1":"0.000000,0.000000,0.000000","e2":"0.000000,0.000000,0.000000","e3":"1.000000,0.000000,0.000000","cell":{"type":1}},"533":{"number":621,"position":"214245.000000,104000.000000,40000.000000","next":534,"previous":532,"e1":"-0.000000,0.707107,0.707107","e2":"0.000000,-0.707107,0.707107","e3":"1.000000,0.000000,0.000000","cell":{"type":0,"left":1035,"right":1036}},"534":{"number":622,"position":"214590.000000,104000.000000,40000.000000","next":535,"previous":533,"e1":"-0.000000,0.707107,0.707107","e2":"0.000000,-0.707107,0.707107","e3":"1.000000,0.000000,0.000000","cell":{"type":0,"left":1037,"right":1038}},"535":{"number":623,"position":"214935.000000,104000.000000,40000.000000","next":536,"previous":534,"e1":"-0.000000,0.707107,0.707107","e2":"0.000000,-0.707107,0.707107","e3":"1.000000,0.000000,0.000000","cell":{"type":0,"left":1039,"right":1040}},"536":{"number":624,"position":"215280.000000,104000.000000,40000.000000","next":537,"previous":535,"e1":"-0.000000,0.707107,0.707107","e2":"0.000000,-0.707107,0.707107","e3":"1.000000,0.000000,0.000000","cell":{"type":0,"left":1041,"right":1042}},"537":{"number":625,"position":"215625.000000,104000.000000,40000.000000","next":538,"previous":536,"e1":"-0.000000,0.707107,0.707107","e2":"0.000000,-0.707107,0.707107","e3":"1.000000,0.000000,0.000000","cell":{"type":0,"left":1043,"right":1044}},"538":{"number":626,"position":"215970.000000,104000.000000,40000.000000","next":539,"previous":537,"e1":"-0.000000,0.707107,0.707107","e2":"0.000000,-0.707107,0.707107","e3":"1.000000,0.000000,0.000000","cell":{"type":0,"left":1045,"right":1046}},"539":{"number":627,"position":"216315.000000,104000.000000,40000.000000","next":540,"previous":538,"e1":"-0.000000,0.707107,0.707107","e2":"0.000000,-0.707107,0.707107","e3":"1.000000,0.000000,0.000000","cell":{"type":0,"left":1047,"right":1048}},"540":{"number":628,"position":"216660.000000,104000.000000,40000.000000","next":541,"previous":539,"e1":"-0.000000,0.707107,0.707107","e2":"0.000000,-0.707107,0.707107","e3":"1.000000,0.000000,0.000000","cell":{"type":0,"left":1049,"right":1050}},"541":{"number":629,"position":"217005.000000,104000.000000,40000.000000","next":542,"previous":540,"e1":"-0.000000,0.707107,0.707107","e2":"0.000000,-0.707107,0.707107","e3":"1.000000,0.000000,0.000000","cell":{"type":0,"left":1051,"right":1052}},"542":{"number":630,"position":"217350.000000,104000.000000,40000.000000","next":543,"previous":541,"e1":"-0.000000,0.707107,0.707107","e2":"0.000000,-0.707107,0.707107","e3":"1.000000,0.000000,0.000000","cell":{"type":0,"left":1053,"right":1054}},"543":{"number":631,"position":"217695.000000,104000.000000,40000.000000","next":544,"previous":542,"e1":"-0.000000,0.707107,0.707107","e2":"0.000000,-0.707107,0.707107","e3":"1.000000,0.000000,0.000000","cell":{"type":0,"left":1055,"right":1056}},"544":{"number":632,"position":"218040.000000,104000.000000,40000.000000","next":545,"previous":543,"e1":"-0.000000,0.707107,0.707107","e2":"0.000000,-0.707107,0.707107","e3":"1.000000,0.000000,0.000000","cell":{"type":0,"left":1057,"right":1058}},"545":{"number":633,"position":"218385.000000,104000.000000,40000.000000","next":546,"previous":544,"e1":"-0.000000,0.707107,0.707107","e2":"0.000000,-0.707107,0.707107","e3":"1.000000,0.000000,0.000000","cell":{"type":0,"left":1059,"right":1060}},"546":{"number":634,"position":"218730.000000,104000.000000,40000.000000","next":547,"previous":545,"e1":"-0.000000,0.707107,0.707107","e2":"0.000000,-0.707107,0.707107","e3":"1.000000,0.000000,0.000000","cell":{"type":0,"left":1061,"right":1062}},"547":{"number":635,"position":"219075.000000,104000.000000,40000.000000","next":548,"previous":546,"e1":"-0.000000,0.707107,0.707107","e2":"0.000000,-0.707107,0.707107","e3":"1.000000,0.000000,0.000000","cell":{"type":0,"left":1063,"right":1064}},"548":{"number":636,"position":"219420.000000,104000.000000,40000.000000","next":549,"previous":547,"e1":"-0.000000,0.707107,0.707107","e2":"0.000000,-0.707107,0.707107","e3":"1.000000,0.000000,0.000000","cell":{"type":0,"left":1065,"right":1066}},"549":{"number":637,"position":"219765.000000,104000.000000,40000.000000","next":550,"previous":548,"e1":"-0.000000,0.707107,0.707107","e2":"0.000000,-0.707107,0.707107","e3":"1.000000,0.000000,0.000000","cell":{"type":0,"left":1067,"right":1068}},"550":{"number":638,"position":"220110.000000,104000.000000,40000.000000","next":551,"previous":549,"e1":"-0.000000,0.707107,0.707107","e2":"0.000000,-0.707107,0.707107","e3":"1.000000,0.000000,0.000000","cell":{"type":0,"left":1069,"right":1070}},"551":{"number":639,"position":"220455.000000,104000.000000,40000.000000","next":552,"previous":550,"e1":"-0.000000,0.707107,0.707107","e2":"0.000000,-0.707107,0.707107","e3":"1.000000,0.000000,0.000000","cell":{"type":0,"left":1071,"right":1072}},"552":{"number":640,"position":"220800.000000,104000.000000,40000.000000","next":553,"previous":551,"e1":"-0.000000,0.707107,0.707107","e2":"0.000000,-0.707107,0.707107","e3":"1.000000,0.000000,0.000000","cell":{"type":0,"left":1073,"right":1074}},"553":{"number":641,"position":"221145.000000,104000.000000,40000.000000","next":554,"previous":552,"e1":"-0.000000,0.707107,0.707107","e2":"0.000000,-0.707107,0.707107","e3":"1.000000,0.000000,0.000000","cell":{"type":0,"left":1075,"right":1076}},"554":{"number":642,"position":"221490.000000,104000.000000,40000.000000","next":555,"previous":553,"e1":"-0.000000,0.707107,0.707107","e2":"0.000000,-0.707107,0.707107","e3":"1.000000,0.000000,0.000000","cell":{"type":0,"left":1077,"right":1078}},"555":{"number":643,"position":"221835.000000,104000.000000,40000.000000","next":556,"previous":554,"e1":"-0.000000,0.707107,0.707107","e2":"0.000000,-0.707107,0.707107","e3":"1.000000,0.000000,0.000000","cell":{"type":0,"left":1079,"right":1080}},"556":{"number":644,"position":"222180.000000,104000.000000,40000.000000","next":557,"previous":555,"e1":"-0.000000,0.707107,0.707107","e2":"0.000000,-0.707107,0.707107","e3":"1.000000,0.000000,0.000000","cell":{"type":0,"left":1081,"right":1082}},"557":{"number":645,"position":"222525.000000,104000.000000,40000.000000","next":558,"previous":556,"e1":"-0.000000,0.707107,0.707107","e2":"0.000000,-0.707107,0.707107","e3":"1.000000,0.000000,0.000000","cell":{"type":0,"left":1083,"right":1084}},"558":{"number":646,"position":"222870.000000,104000.000000,40000.000000","next":559,"previous":557,"e1":"-0.000000,0.707107,0.707107","e2":"0.000000,-0.707107,0.707107","e3":"1.000000,0.000000,0.000000","cell":{"type":0,"left":1085,"right":1086}},"559":{"number":647,"position":"223215.000000,104000.000000,40000.000000","next":560,"previous":558,"e1":"-0.000000,0.707107,0.707107","e2":"0.000000,-0.707107,0.707107","e3":"1.000000,0.000000,0.000000","cell":{"type":0,"left":1087,"right":1088}},"560":{"number":648,"position":"223560.000000,104000.000000,40000.000000","next":561,"previous":559,"e1":"-0.000000,0.707107,0.707107","e2":"0.000000,-0.707107,0.707107","e3":"1.000000,0.000000,0.000000","cell":{"type":0,"left":1089,"right":1090}},"561":{"number":649,"position":"223905.000000,104000.000000,40000.000000","next":562,"previous":560,"e1":"-0.000000,0.707107,0.707107","e2":"0.000000,-0.707107,0.707107","e3":"1.000000,0.000000,0.000000","cell":{"type":0,"left":1091,"right":1092}},"562":{"number":650,"position":"224250.000000,104000.000000,40000.000000","next":563,"previous":561,"e1":"-0.000000,0.707107,0.707107","e2":"0.000000,-0.707107,0.707107","e3":"1.000000,0.000000,0.000000","cell":{"type":0,"left":1093,"right":1094}},"563":{"number":651,"position":"224595.000000,104000.000000,40000.000000","next":564,"previous":562,"e1":"-0.000000,0.707107,0.707107","e2":"0.000000,-0.707107,0.707107","e3":"1.000000,0.000000,0.000000","cell":{"type":0,"left":1095,"right":1096}},"564":{"number":652,"position":"224940.000000,104000.000000,40000.000000","next":565,"previous":563,"e1":"-0.000000,0.707107,0.707107","e2":"0.000000,-0.707107,0.707107","e3":"1.000000,0.000000,0.000000","cell":{"type":0,"left":1097,"right":1098}},"565":{"number":653,"position":"225285.000000,104000.000000,40000.000000","next":566,"previous":564,"e1":"-0.000000,0.707107,0.707107","e2":"0.000000,-0.707107,0.707107","e3":"1.000000,0.000000,0.000000","cell":{"type":0,"left":1099,"right":1100}},"566":{"number":654,"position":"225630.000000,104000.000000,40000.000000","next":567,"previous":565,"e1":"-0.000000,0.707107,0.707107","e2":"0.000000,-0.707107,0.707107","e3":"1.000000,0.000000,0.000000","cell":{"type":0,"left":1101,"right":1102}},"567":{"number":655,"position":"225975.000000,104000.000000,40000.000000","next":568,"previous":566,"e1":"-0.000000,0.707107,0.707107","e2":"0.000000,-0.707107,0.707107","e3":"1.000000,0.000000,0.000000","cell":{"type":0,"left":1103,"right":1104}},"568":{"number":656,"position":"226320.000000,104000.000000,40000.000000","next":569,"previous":567,"e1":"-0.000000,0.707107,0.707107","e2":"0.000000,-0.707107,0.707107","e3":"1.000000,0.000000,0.000000","cell":{"type":0,"left":1105,"right":1106}},"569":{"number":657,"position":"226665.000000,104000.000000,40000.000000","next":570,"previous":568,"e1":"-0.000000,0.707107,0.707107","e2":"0.000000,-0.707107,0.707107","e3":"1.000000,0.000000,0.000000","cell":{"type":0,"left":1107,"right":1108}},"570":{"number":658,"position":"227010.000000,104000.000000,40000.000000","next":571,"previous":569,"e1":"-0.000000,0.707107,0.707107","e2":"0.000000,-0.707107,0.707107","e3":"1.000000,0.000000,0.000000","cell":{"type":0,"left":1109,"right":1110}},"571":{"number":659,"position":"227355.000000,104000.000000,40000.000000","next":572,"previous":570,"e1":"-0.000000,0.707107,0.707107","e2":"0.000000,-0.707107,0.707107","e3":"1.000000,0.000000,0.000000","cell":{"type":0,"left":1111,"right":1112}},"572":{"number":660,"position":"227700.000000,104000.000000,40000.000000","next":573,"previous":571,"e1":"-0.000000,0.707107,0.707107","e2":"0.000000,-0.707107,0.707107","e3":"1.000000,0.000000,0.000000","cell":{"type":0,"left":1113,"right":1114}},"573":{"number":661,"position":"228045.000000,104000.000000,40000.000000","next":574,"previous":572,"e1":"-0.000000,0.707107,0.707107","e2":"0.000000,-0.707107,0.707107","e3":"1.000000,0.000000,0.000000","cell":{"type":0,"left":1115,"right":1116}},"574":{"number":662,"position":"228390.000000,104000.000000,40000.000000","next":575,"previous":573,"e1":"-0.000000,0.707107,0.707107","e2":"0.000000,-0.707107,0.707107","e3":"1.000000,0.000000,0.000000","cell":{"type":0,"left":1117,"right":1118}},"575":{"number":663,"position":"228735.000000,104000.000000,40000.000000","next":576,"previous":574,"e1":"-0.000000,0.707107,0.707107","e2":"0.000000,-0.707107,0.707107","e3":"1.000000,0.000000,0.000000","cell":{"type":0,"left":1119,"right":1120}},"576":{"number":664,"position":"229080.000000,104000.000000,40000.000000","next":577,"previous":575,"e1":"-0.000000,0.707107,0.707107","e2":"0.000000,-0.707107,0.707107","e3":"1.000000,0.000000,0.000000","cell":{"type":0,"left":1121,"right":1122}},"577":{"number":665,"position":"229425.000000,104000.000000,40000.000000","next":578,"previous":576,"e1":"-0.000000,0.707107,0.707107","e2":"0.000000,-0.707107,0.707107","e3":"1.000000,0.000000,0.000000","cell":{"type":0,"left":1123,"right":1124}},"578":{"number":666,"position":"229770.000000,104000.000000,40000.000000","next":579,"previous":577,"e1":"-0.000000,0.707107,0.707107","e2":"0.000000,-0.707107,0.707107","e3":"1.000000,0.000000,0.000000","cell":{"type":0,"left":1125,"right":1126}},"579":{"number":667,"position":"230115.000000,104000.000000,40000.000000","next":580,"previous":578,"e1":"-0.000000,0.707107,0.707107","e2":"0.000000,-0.707107,0.707107","e3":"1.000000,0.000000,0.000000","cell":{"type":0,"left":1127,"right":1128}},"580":{"number":668,"position":"230460.000000,104000.000000,40000.000000","next":581,"previous":579,"e1":"-0.000000,0.707107,0.707107","e2":"0.000000,-0.707107,0.707107","e3":"1.000000,0.000000,0.000000","cell":{"type":0,"left":1129,"right":1130}},"581":{"number":669,"position":"230805.000000,104000.000000,40000.000000","next":582,"previous":580,"e1":"0.000000,0.000000,0.000000","e2":"0.000000,0.000000,0.000000","e3":"1.000000,0.000000,0.000000","cell":{"type":1}},"582":{"number":670,"position":"231150.000000,104000.000000,40000.000000","next":583,"previous":581,"e1":"-0.000000,0.707107,0.707107","e2":"0.000000,-0.707107,0.707107","e3":"1.000000,0.000000,0.000000","cell":{"type":0,"left":1131,"right":1132}},"583":{"number":671,"position":"231495.000000,104000.000000,40000.000000","next":584,"previous":582,"e1":"-0.000000,0.707107,0.707107","e2":"0.000000,-0.707107,0.707107","e3":"1.000000,0.000000,0.000000","cell":{"type":0,"left":1133,"right":1134}},"584":{"number":672,"position":"231840.000000,104000.000000,40000.000000","next":585,"previous":583,"e1":"-0.000000,0.707107,0.707107","e2":"0.000000,-0.707107,0.707107","e3":"1.000000,0.000000,0.000000","cell":{"type":0,"left":1135,"right":1136}},"585":{"number":673,"position":"232185.000000,104000.000000,40000.000000","next":586,"previous":584,"e1":"-0.000000,0.707107,0.707107","e2":"0.000000,-0.707107,0.707107","e3":"1.000000,0.000000,0.000000","cell":{"type":0,"left":1137,"right":1138}},"586":{"number":674,"position":"232530.000000,104000.000000,40000.000000","next":587,"previous":585,"e1":"-0.000000,0.707107,0.707107","e2":"0.000000,-0.707107,0.707107","e3":"1.000000,0.000000,0.000000","cell":{"type":0,"left":1139,"right":1140}},"587":{"number":675,"position":"232875.000000,104000.000000,40000.000000","next":588,"previous":586,"e1":"-0.000000,0.707107,0.707107","e2":"0.000000,-0.707107,0.707107","e3":"1.000000,0.000000,0.000000","cell":{"type":0,"left":1141,"right":1142}},"588":{"number":676,"position":"233220.000000,104000.000000,40000.000000","next":589,"previous":587,"e1":"-0.000000,0.707107,0.707107","e2":"0.000000,-0.707107,0.707107","e3":"1.000000,0.000000,0.000000","cell":{"type":0,"left":1143,"right":1144}},"589":{"number":677,"position":"233565.000000,104000.000000,40000.000000","next":590,"previous":588,"e1":"-0.000000,0.707107,0.707107","e2":"0.000000,-0.707107,0.707107","e3":"1.000000,0.000000,0.000000","cell":{"type":0,"left":1145,"right":1146}},"590":{"number":678,"position":"233910.000000,104000.000000,40000.000000","next":591,"previous":589,"e1":"-0.000000,0.707107,0.707107","e2":"0.000000,-0.707107,0.707107","e3":"1.000000,0.000000,0.000000","cell":{"type":0,"left":1147,"right":1148}},"591":{"number":679,"position":"234255.000000,104000.000000,40000.000000","next":592,"previous":590,"e1":"-0.000000,0.707107,0.707107","e2":"0.000000,-0.707107,0.707107","e3":"1.000000,0.000000,0.000000","cell":{"type":0,"left":1149,"right":1150}},"592":{"number":680,"position":"234600.000000,104000.000000,40000.000000","next":593,"previous":591,"e1":"-0.000000,0.707107,0.707107","e2":"0.000000,-0.707107,0.707107","e3":"1.000000,0.000000,0.000000","cell":{"type":0,"left":1151,"right":1152}},"593":{"number":681,"position":"234945.000000,104000.000000,40000.000000","next":594,"previous":592,"e1":"-0.000000,0.707107,0.707107","e2":"0.000000,-0.707107,0.707107","e3":"1.000000,0.000000,0.000000","cell":{"type":0,"left":1153,"right":1154}},"594":{"number":682,"position":"235290.000000,104000.000000,40000.000000","next":595,"previous":593,"e1":"-0.000000,0.707107,0.707107","e2":"0.000000,-0.707107,0.707107","e3":"1.000000,0.000000,0.000000","cell":{"type":0,"left":1155,"right":1156}},"595":{"number":683,"position":"235635.000000,104000.000000,40000.000000","next":596,"previous":594,"e1":"-0.000000,0.707107,0.707107","e2":"0.000000,-0.707107,0.707107","e3":"1.000000,0.000000,0.000000","cell":{"type":0,"left":1157,"right":1158}},"596":{"number":684,"position":"235980.000000,104000.000000,40000.000000","next":597,"previous":595,"e1":"-0.000000,0.707107,0.707107","e2":"0.000000,-0.707107,0.707107","e3":"1.000000,0.000000,0.000000","cell":{"type":0,"left":1159,"right":1160}},"597":{"number":685,"position":"236325.000000,104000.000000,40000.000000","next":598,"previous":596,"e1":"-0.000000,0.707107,0.707107","e2":"0.000000,-0.707107,0.707107","e3":"1.000000,0.000000,0.000000","cell":{"type":0,"left":1161,"right":1162}},"598":{"number":686,"position":"236670.000000,104000.000000,40000.000000","next":599,"previous":597,"e1":"-0.000000,0.707107,0.707107","e2":"0.000000,-0.707107,0.707107","e3":"1.000000,0.000000,0.000000","cell":{"type":0,"left":1163,"right":1164}},"599":{"number":687,"position":"237015.000000,104000.000000,40000.000000","next":600,"previous":598,"e1":"-0.000000,0.707107,0.707107","e2":"0.000000,-0.707107,0.707107","e3":"1.000000,0.000000,0.000000","cell":{"type":0,"left":1165,"right":1166}},"600":{"number":688,"position":"237360.000000,104000.000000,40000.000000","next":601,"previous":599,"e1":"-0.000000,0.707107,0.707107","e2":"0.000000,-0.707107,0.707107","e3":"1.000000,0.000000,0.000000","cell":{"type":0,"left":1167,"right":1168}},"601":{"number":689,"position":"237705.000000,104000.000000,40000.000000","next":602,"previous":600,"e1":"-0.000000,0.707107,0.707107","e2":"0.000000,-0.707107,0.707107","e3":"1.000000,0.000000,0.000000","cell":{"type":0,"left":1169,"right":1170}},"602":{"number":690,"position":"238050.000000,104000.000000,40000.000000","next":603,"previous":601,"e1":"-0.000000,0.707107,0.707107","e2":"0.000000,-0.707107,0.707107","e3":"1.000000,0.000000,0.000000","cell":{"type":0,"left":1171,"right":1172}},"603":{"number":691,"position":"238395.000000,104000.000000,40000.000000","next":604,"previous":602,"e1":"-0.000000,0.707107,0.707107","e2":"0.000000,-0.707107,0.707107","e3":"1.000000,0.000000,0.000000","cell":{"type":0,"left":1173,"right":1174}},"604":{"number":692,"position":"238740.000000,104000.000000,40000.000000","next":605,"previous":603,"e1":"-0.000000,0.707107,0.707107","e2":"0.000000,-0.707107,0.707107","e3":"1.000000,0.000000,0.000000","cell":{"type":0,"left":1175,"right":1176}},"605":{"number":693,"position":"239085.000000,104000.000000,40000.000000","next":606,"previous":604,"e1":"-0.000000,0.707107,0.707107","e2":"0.000000,-0.707107,0.707107","e3":"1.000000,0.000000,0.000000","cell":{"type":0,"left":1177,"right":1178}},"606":{"number":694,"position":"239430.000000,104000.000000,40000.000000","next":607,"previous":605,"e1":"-0.000000,0.707107,0.707107","e2":"0.000000,-0.707107,0.707107","e3":"1.000000,0.000000,0.000000","cell":{"type":0,"left":1179,"right":1180}},"607":{"number":695,"position":"239775.000000,104000.000000,40000.000000","next":608,"previous":606,"e1":"-0.000000,0.707107,0.707107","e2":"0.000000,-0.707107,0.707107","e3":"1.000000,0.000000,0.000000","cell":{"type":0,"left":1181,"right":1182}},"608":{"number":696,"position":"240120.000000,104000.000000,40000.000000","next":609,"previous":607,"e1":"-0.000000,0.707107,0.707107","e2":"0.000000,-0.707107,0.707107","e3":"1.000000,0.000000,0.000000","cell":{"type":0,"left":1183,"right":1184}},"609":{"number":697,"position":"240465.000000,104000.000000,40000.000000","next":610,"previous":608,"e1":"-0.000000,0.707107,0.707107","e2":"0.000000,-0.707107,0.707107","e3":"1.000000,0.000000,0.000000","cell":{"type":0,"left":1185,"right":1186}},"610":{"number":698,"position":"240810.000000,104000.000000,40000.000000","next":611,"previous":609,"e1":"-0.000000,0.707107,0.707107","e2":"0.000000,-0.707107,0.707107","e3":"1.000000,0.000000,0.000000","cell":{"type":0,"left":1187,"right":1188}},"611":{"number":699,"position":"241155.000000,104000.000000,40000.000000","next":612,"previous":610,"e1":"-0.000000,0.707107,0.707107","e2":"0.000000,-0.707107,0.707107","e3":"1.000000,0.000000,0.000000","cell":{"type":0,"left":1189,"right":1190}},"612":{"number":700,"position":"241500.000000,104000.000000,40000.000000","next":613,"previous":611,"e1":"-0.000000,0.707107,0.707107","e2":"0.000000,-0.707107,0.707107","e3":"1.000000,0.000000,0.000000","cell":{"type":0,"left":1191,"right":1192}},"613":{"number":701,"position":"241845.000000,104000.000000,40000.000000","next":614,"previous":612,"e1":"-0.000000,0.707107,0.707107","e2":"0.000000,-0.707107,0.707107","e3":"1.000000,0.000000,0.000000","cell":{"type":0,"left":1193,"right":1194}},"614":{"number":702,"position":"242190.000000,104000.000000,40000.000000","next":615,"previous":613,"e1":"-0.000000,0.707107,0.707107","e2":"0.000000,-0.707107,0.707107","e3":"1.000000,0.000000,0.000000","cell":{"type":0,"left":1195,"right":1196}},"615":{"number":703,"position":"242535.000000,104000.000000,40000.000000","next":616,"previous":614,"e1":"-0.000000,0.707107,0.707107","e2":"0.000000,-0.707107,0.707107","e3":"1.000000,0.000000,0.000000","cell":{"type":0,"left":1197,"right":1198}},"616":{"number":704,"position":"242880.000000,104000.000000,40000.000000","next":617,"previous":615,"e1":"-0.000000,0.707107,0.707107","e2":"0.000000,-0.707107,0.707107","e3":"1.000000,0.000000,0.000000","cell":{"type":0,"left":1199,"right":1200}},"617":{"number":705,"position":"243225.000000,104000.000000,40000.000000","next":618,"previous":616,"e1":"-0.000000,0.707107,0.707107","e2":"0.000000,-0.707107,0.707107","e3":"1.000000,0.000000,0.000000","cell":{"type":0,"left":1201,"right":1202}},"618":{"number":706,"position":"243570.000000,104000.000000,40000.000000","next":619,"previous":617,"e1":"-0.000000,0.707107,0.707107","e2":"0.000000,-0.707107,0.707107","e3":"1.000000,0.000000,0.000000","cell":{"type":0,"left":1203,"right":1204}},"619":{"number":707,"position":"243915.000000,104000.000000,40000.000000","next":620,"previous":618,"e1":"-0.000000,0.707107,0.707107","e2":"0.000000,-0.707107,0.707107","e3":"1.000000,0.000000,0.000000","cell":{"type":0,"left":1205,"right":1206}},"620":{"number":708,"position":"244260.000000,104000.000000,40000.000000","next":621,"previous":619,"e1":"-0.000000,0.707107,0.707107","e2":"0.000000,-0.707107,0.707107","e3":"1.000000,0.000000,0.000000","cell":{"type":0,"left":1207,"right":1208}},"621":{"number":709,"position":"244605.000000,104000.000000,40000.000000","next":622,"previous":620,"e1":"-0.000000,0.707107,0.707107","e2":"0.000000,-0.707107,0.707107","e3":"1.000000,0.000000,0.000000","cell":{"type":0,"left":1209,"right":1210}},"622":{"number":710,"position":"244950.000000,104000.000000,40000.000000","next":623,"previous":621,"e1":"-0.000000,0.707107,0.707107","e2":"0.000000,-0.707107,0.707107","e3":"1.000000,0.000000,0.000000","cell":{"type":0,"left":1211,"right":1212}},"623":{"number":711,"position":"245295.000000,104000.000000,40000.000000","next":624,"previous":622,"e1":"-0.000000,0.707107,0.707107","e2":"0.000000,-0.707107,0.707107","e3":"1.000000,0.000000,0.000000","cell":{"type":0,"left":1213,"right":1214}},"624":{"number":712,"position":"245640.000000,104000.000000,40000.000000","next":625,"previous":623,"e1":"-0.000000,0.707107,0.707107","e2":"0.000000,-0.707107,0.707107","e3":"1.000000,0.000000,0.000000","cell":{"type":0,"left":1215,"right":1216}},"625":{"number":713,"position":"245985.000000,104000.000000,40000.000000","next":626,"previous":624,"e1":"-0.000000,0.707107,0.707107","e2":"0.000000,-0.707107,0.707107","e3":"1.000000,0.000000,0.000000","cell":{"type":0,"left":1217,"right":1218}},"626":{"number":714,"position":"246330.000000,104000.000000,40000.000000","next":627,"previous":625,"e1":"-0.000000,0.707107,0.707107","e2":"0.000000,-0.707107,0.707107","e3":"1.000000,0.000000,0.000000","cell":{"type":0,"left":1219,"right":1220}},"627":{"number":715,"position":"246675.000000,104000.000000,40000.000000","next":628,"previous":626,"e1":"-0.000000,0.707107,0.707107","e2":"0.000000,-0.707107,0.707107","e3":"1.000000,0.000000,0.000000","cell":{"type":0,"left":1221,"right":1222}},"628":{"number":716,"position":"247020.000000,104000.000000,40000.000000","next":629,"previous":627,"e1":"-0.000000,0.707107,0.707107","e2":"0.000000,-0.707107,0.707107","e3":"1.000000,0.000000,0.000000","cell":{"type":0,"left":1223,"right":1224}},"629":{"number":717,"position":"247365.000000,104000.000000,40000.000000","next":630,"previous":628,"e1":"0.000000,0.000000,0.000000","e2":"0.000000,0.000000,0.000000","e3":"1.000000,0.000000,0.000000","cell":{"type":1}},"630":{"number":718,"position":"247710.000000,104000.000000,40000.000000","next":631,"previous":629,"e1":"-0.000000,0.707107,0.707107","e2":"0.000000,-0.707107,0.707107","e3":"1.000000,0.000000,0.000000","cell":{"type":0,"left":1225,"right":1226}},"631":{"number":719,"position":"248055.000000,104000.000000,40000.000000","next":632,"previous":630,"e1":"-0.000000,0.707107,0.707107","e2":"0.000000,-0.707107,0.707107","e3":"1.000000,0.000000,0.000000","cell":{"type":0,"left":1227,"right":1228}},"632":{"number":720,"position":"248400.000000,104000.000000,40000.000000","next":633,"previous":631,"e1":"-0.000000,0.707107,0.707107","e2":"0.000000,-0.707107,0.707107","e3":"1.000000,0.000000,0.000000","cell":{"type":0,"left":1229,"right":1230}},"633":{"number":721,"position":"248745.000000,104000.000000,40000.000000","next":634,"previous":632,"e1":"-0.000000,0.707107,0.707107","e2":"0.000000,-0.707107,0.707107","e3":"1.000000,0.000000,0.000000","cell":{"type":0,"left":1231,"right":1232}},"634":{"number":722,"position":"249090.000000,104000.000000,40000.000000","next":635,"previous":633,"e1":"-0.000000,0.707107,0.707107","e2":"0.000000,-0.707107,0.707107","e3":"1.000000,0.000000,0.000000","cell":{"type":0,"left":1233,"right":1234}},"635":{"number":723,"position":"249435.000000,104000.000000,40000.000000","next":636,"previous":634,"e1":"-0.000000,0.707107,0.707107","e2":"0.000000,-0.707107,0.707107","e3":"1.000000,0.000000,0.000000","cell":{"type":0,"left":1235,"right":1236}},"636":{"number":724,"position":"249780.000000,104000.000000,40000.000000","next":637,"previous":635,"e1":"-0.000000,0.707107,0.707107","e2":"0.000000,-0.707107,0.707107","e3":"1.000000,0.000000,0.000000","cell":{"type":0,"left":1237,"right":1238}},"637":{"number":725,"position":"250125.000000,104000.000000,40000.000000","next":638,"previous":636,"e1":"-0.000000,0.707107,0.707107","e2":"0.000000,-0.707107,0.707107","e3":"1.000000,0.000000,0.000000","cell":{"type":0,"left":1239,"right":1240}},"638":{"number":726,"position":"250470.000000,104000.000000,40000.000000","next":639,"previous":637,"e1":"-0.000000,0.707107,0.707107","e2":"0.000000,-0.707107,0.707107","e3":"1.000000,0.000000,0.000000","cell":{"type":0,"left":1241,"right":1242}},"639":{"number":727,"position":"250815.000000,104000.000000,40000.000000","next":640,"previous":638,"e1":"-0.000000,0.707107,0.707107","e2":"0.000000,-0.707107,0.707107","e3":"1.000000,0.000000,0.000000","cell":{"type":0,"left":1243,"right":1244}},"640":{"number":728,"position":"251160.000000,104000.000000,40000.000000","next":641,"previous":639,"e1":"-0.000000,0.707107,0.707107","e2":"0.000000,-0.707107,0.707107","e3":"1.000000,0.000000,0.000000","cell":{"type":0,"left":1245,"right":1246}},"641":{"number":729,"position":"251505.000000,104000.000000,40000.000000","next":642,"previous":640,"e1":"-0.000000,0.707107,0.707107","e2":"0.000000,-0.707107,0.707107","e3":"1.000000,0.000000,0.000000","cell":{"type":0,"left":1247,"right":1248}},"642":{"number":730,"position":"251850.000000,104000.000000,40000.000000","next":643,"previous":641,"e1":"-0.000000,0.707107,0.707107","e2":"0.000000,-0.707107,0.707107","e3":"1.000000,0.000000,0.000000","cell":{"type":0,"left":1249,"right":1250}},"643":{"number":731,"position":"252195.000000,104000.000000,40000.000000","next":644,"previous":642,"e1":"-0.000000,0.707107,0.707107","e2":"0.000000,-0.707107,0.707107","e3":"1.000000,0.000000,0.000000","cell":{"type":0,"left":1251,"right":1252}},"644":{"number":732,"position":"252540.000000,104000.000000,40000.000000","next":645,"previous":643,"e1":"-0.000000,0.707107,0.707107","e2":"0.000000,-0.707107,0.707107","e3":"1.000000,0.000000,0.000000","cell":{"type":0,"left":1253,"right":1254}},"645":{"number":733,"position":"252885.000000,104000.000000,40000.000000","next":646,"previous":644,"e1":"-0.000000,0.707107,0.707107","e2":"0.000000,-0.707107,0.707107","e3":"1.000000,0.000000,0.000000","cell":{"type":0,"left":1255,"right":1256}},"646":{"number":734,"position":"253230.000000,104000.000000,40000.000000","next":647,"previous":645,"e1":"-0.000000,0.707107,0.707107","e2":"0.000000,-0.707107,0.707107","e3":"1.000000,0.000000,0.000000","cell":{"type":0,"left":1257,"right":1258}},"647":{"number":735,"position":"253575.000000,104000.000000,40000.000000","next":648,"previous":646,"e1":"-0.000000,0.707107,0.707107","e2":"0.000000,-0.707107,0.707107","e3":"1.000000,0.000000,0.000000","cell":{"type":0,"left":1259,"right":1260}},"648":{"number":736,"position":"253920.000000,104000.000000,40000.000000","next":649,"previous":647,"e1":"-0.000000,0.707107,0.707107","e2":"0.000000,-0.707107,0.707107","e3":"1.000000,0.000000,0.000000","cell":{"type":0,"left":1261,"right":1262}},"649":{"number":737,"position":"254265.000000,104000.000000,40000.000000","next":650,"previous":648,"e1":"-0.000000,0.707107,0.707107","e2":"0.000000,-0.707107,0.707107","e3":"1.000000,0.000000,0.000000","cell":{"type":0,"left":1263,"right":1264}},"650":{"number":738,"position":"254610.000000,104000.000000,40000.000000","next":651,"previous":649,"e1":"-0.000000,0.707107,0.707107","e2":"0.000000,-0.707107,0.707107","e3":"1.000000,0.000000,0.000000","cell":{"type":0,"left":1265,"right":1266}},"651":{"number":739,"position":"254955.000000,104000.000000,40000.000000","next":652,"previous":650,"e1":"-0.000000,0.707107,0.707107","e2":"0.000000,-0.707107,0.707107","e3":"1.000000,0.000000,0.000000","cell":{"type":0,"left":1267,"right":1268}},"652":{"number":740,"position":"255300.000000,104000.000000,40000.000000","next":653,"previous":651,"e1":"-0.000000,0.707107,0.707107","e2":"0.000000,-0.707107,0.707107","e3":"1.000000,0.000000,0.000000","cell":{"type":0,"left":1269,"right":1270}},"653":{"number":741,"position":"255645.000000,104000.000000,40000.000000","next":654,"previous":652,"e1":"-0.000000,0.707107,0.707107","e2":"0.000000,-0.707107,0.707107","e3":"1.000000,0.000000,0.000000","cell":{"type":0,"left":1271,"right":1272}},"654":{"number":742,"position":"255990.000000,104000.000000,40000.000000","next":655,"previous":653,"e1":"-0.000000,0.707107,0.707107","e2":"0.000000,-0.707107,0.707107","e3":"1.000000,0.000000,0.000000","cell":{"type":0,"left":1273,"right":1274}},"655":{"number":743,"position":"256335.000000,104000.000000,40000.000000","next":656,"previous":654,"e1":"-0.000000,0.707107,0.707107","e2":"0.000000,-0.707107,0.707107","e3":"1.000000,0.000000,0.000000","cell":{"type":0,"left":1275,"right":1276}},"656":{"number":744,"position":"256680.000000,104000.000000,40000.000000","next":657,"previous":655,"e1":"-0.000000,0.707107,0.707107","e2":"0.000000,-0.707107,0.707107","e3":"1.000000,0.000000,0.000000","cell":{"type":0,"left":1277,"right":1278}},"657":{"number":745,"position":"257025.000000,104000.000000,40000.000000","next":658,"previous":656,"e1":"-0.000000,0.707107,0.707107","e2":"0.000000,-0.707107,0.707107","e3":"1.000000,0.000000,0.000000","cell":{"type":0,"left":1279,"right":1280}},"658":{"number":746,"position":"257370.000000,104000.000000,40000.000000","next":659,"previous":657,"e1":"-0.000000,0.707107,0.707107","e2":"0.000000,-0.707107,0.707107","e3":"1.000000,0.000000,0.000000","cell":{"type":0,"left":1281,"right":1282}},"659":{"number":747,"position":"257715.000000,104000.000000,40000.000000","next":660,"previous":658,"e1":"-0.000000,0.707107,0.707107","e2":"0.000000,-0.707107,0.707107","e3":"1.000000,0.000000,0.000000","cell":{"type":0,"left":1283,"right":1284}},"660":{"number":748,"position":"258060.000000,104000.000000,40000.000000","next":661,"previous":659,"e1":"-0.000000,0.707107,0.707107","e2":"0.000000,-0.707107,0.707107","e3":"1.000000,0.000000,0.000000","cell":{"type":0,"left":1285,"right":1286}},"661":{"number":749,"position":"258405.000000,104000.000000,40000.000000","next":662,"previous":660,"e1":"-0.000000,0.707107,0.707107","e2":"0.000000,-0.707107,0.707107","e3":"1.000000,0.000000,0.000000","cell":{"type":0,"left":1287,"right":1288}},"662":{"number":750,"position":"258750.000000,104000.000000,40000.000000","next":663,"previous":661,"e1":"-0.000000,0.707107,0.707107","e2":"0.000000,-0.707107,0.707107","e3":"1.000000,0.000000,0.000000","cell":{"type":0,"left":1289,"right":1290}},"663":{"number":751,"position":"259095.000000,104000.000000,40000.000000","next":664,"previous":662,"e1":"-0.000000,0.707107,0.707107","e2":"0.000000,-0.707107,0.707107","e3":"1.000000,0.000000,0.000000","cell":{"type":0,"left":1291,"right":1292}},"664":{"number":752,"position":"259440.000000,104000.000000,40000.000000","next":665,"previous":663,"e1":"-0.000000,0.707107,0.707107","e2":"0.000000,-0.707107,0.707107","e3":"1.000000,0.000000,0.000000","cell":{"type":0,"left":1293,"right":1294}},"665":{"number":753,"position":"259785.000000,104000.000000,40000.000000","next":666,"previous":664,"e1":"-0.000000,0.707107,0.707107","e2":"0.000000,-0.707107,0.707107","e3":"1.000000,0.000000,0.000000","cell":{"type":0,"left":1295,"right":1296}},"666":{"number":754,"position":"260130.000000,104000.000000,40000.000000","next":667,"previous":665,"e1":"-0.000000,0.707107,0.707107","e2":"0.000000,-0.707107,0.707107","e3":"1.000000,0.000000,0.000000","cell":{"type":0,"left":1297,"right":1298}},"667":{"number":755,"position":"260475.000000,104000.000000,40000.000000","next":668,"previous":666,"e1":"-0.000000,0.707107,0.707107","e2":"0.000000,-0.707107,0.707107","e3":"1.000000,0.000000,0.000000","cell":{"type":0,"left":1299,"right":1300}},"668":{"number":756,"position":"260820.000000,104000.000000,40000.000000","next":669,"previous":667,"e1":"-0.000000,0.707107,0.707107","e2":"0.000000,-0.707107,0.707107","e3":"1.000000,0.000000,0.000000","cell":{"type":0,"left":1301,"right":1302}},"669":{"number":757,"position":"261165.000000,104000.000000,40000.000000","next":670,"previous":668,"e1":"-0.000000,0.707107,0.707107","e2":"0.000000,-0.707107,0.707107","e3":"1.000000,0.000000,0.000000","cell":{"type":0,"left":1303,"right":1304}},"670":{"number":758,"position":"261510.000000,104000.000000,40000.000000","next":671,"previous":669,"e1":"-0.000000,0.707107,0.707107","e2":"0.000000,-0.707107,0.707107","e3":"1.000000,0.000000,0.000000","cell":{"type":0,"left":1305,"right":1306}},"671":{"number":759,"position":"261855.000000,104000.000000,40000.000000","next":672,"previous":670,"e1":"-0.000000,0.707107,0.707107","e2":"0.000000,-0.707107,0.707107","e3":"1.000000,0.000000,0.000000","cell":{"type":0,"left":1307,"right":1308}},"672":{"number":760,"position":"262200.000000,104000.000000,40000.000000","next":673,"previous":671,"e1":"-0.000000,0.707107,0.707107","e2":"0.000000,-0.707107,0.707107","e3":"1.000000,0.000000,0.000000","cell":{"type":0,"left":1309,"right":1310}},"673":{"number":761,"position":"262545.000000,104000.000000,40000.000000","next":674,"previous":672,"e1":"-0.000000,0.707107,0.707107","e2":"0.000000,-0.707107,0.707107","e3":"1.000000,0.000000,0.000000","cell":{"type":0,"left":1311,"right":1312}},"674":{"number":762,"position":"262890.000000,104000.000000,40000.000000","next":675,"previous":673,"e1":"-0.000000,0.707107,0.707107","e2":"0.000000,-0.707107,0.707107","e3":"1.000000,0.000000,0.000000","cell":{"type":0,"left":1313,"right":1314}},"675":{"number":763,"position":"263235.000000,104000.000000,40000.000000","next":676,"previous":674,"e1":"-0.000000,0.707107,0.707107","e2":"0.000000,-0.707107,0.707107","e3":"1.000000,0.000000,0.000000","cell":{"type":0,"left":1315,"right":1316}},"676":{"number":764,"position":"263580.000000,104000.000000,40000.000000","next":677,"previous":675,"e1":"-0.000000,0.707107,0.707107","e2":"0.000000,-0.707107,0.707107","e3":"1.000000,0.000000,0.000000","cell":{"type":0,"left":1317,"right":1318}},"677":{"number":765,"position":"263925.000000,104000.000000,40000.000000","next":678,"previous":676,"e1":"0.000000,0.000000,0.000000","e2":"0.000000,0.000000,0.000000","e3":"1.000000,0.000000,0.000000","cell":{"type":1}},"678":{"number":766,"position":"264270.000000,104000.000000,40000.000000","next":679,"previous":677,"e1":"-0.000000,0.707107,0.707107","e2":"0.000000,-0.707107,0.707107","e3":"1.000000,0.000000,0.000000","cell":{"type":0,"left":1319,"right":1320}},"679":{"number":767,"position":"264615.000000,104000.000000,40000.000000","next":680,"previous":678,"e1":"-0.000000,0.707107,0.707107","e2":"0.000000,-0.707107,0.707107","e3":"1.000000,0.000000,0.000000","cell":{"type":0,"left":1321,"right":1322}},"680":{"number":768,"position":"264960.000000,104000.000000,40000.000000","next":681,"previous":679,"e1":"-0.000000,0.707107,0.707107","e2":"0.000000,-0.707107,0.707107","e3":"1.000000,0.000000,0.000000","cell":{"type":0,"left":1323,"right":1324}},"681":{"number":769,"position":"265305.000000,104000.000000,40000.000000","next":682,"previous":680,"e1":"-0.000000,0.707107,0.707107","e2":"0.000000,-0.707107,0.707107","e3":"1.000000,0.000000,0.000000","cell":{"type":0,"left":1325,"right":1326}},"682":{"number":770,"position":"265650.000000,104000.000000,40000.000000","next":683,"previous":681,"e1":"-0.000000,0.707107,0.707107","e2":"0.000000,-0.707107,0.707107","e3":"1.000000,0.000000,0.000000","cell":{"type":0,"left":1327,"right":1328}},"683":{"number":771,"position":"265995.000000,104000.000000,40000.000000","next":684,"previous":682,"e1":"-0.000000,0.707107,0.707107","e2":"0.000000,-0.707107,0.707107","e3":"1.000000,0.000000,0.000000","cell":{"type":0,"left":1329,"right":1330}},"684":{"number":772,"position":"266340.000000,104000.000000,40000.000000","next":685,"previous":683,"e1":"-0.000000,0.707107,0.707107","e2":"0.000000,-0.707107,0.707107","e3":"1.000000,0.000000,0.000000","cell":{"type":0,"left":1331,"right":1332}},"685":{"number":773,"position":"266685.000000,104000.000000,40000.000000","next":686,"previous":684,"e1":"-0.000000,0.707107,0.707107","e2":"0.000000,-0.707107,0.707107","e3":"1.000000,0.000000,0.000000","cell":{"type":0,"left":1333,"right":1334}},"686":{"number":774,"position":"267030.000000,104000.000000,40000.000000","next":687,"previous":685,"e1":"-0.000000,0.707107,0.707107","e2":"0.000000,-0.707107,0.707107","e3":"1.000000,0.000000,0.000000","cell":{"type":0,"left":1335,"right":1336}},"687":{"number":775,"position":"267375.000000,104000.000000,40000.000000","next":688,"previous":686,"e1":"-0.000000,0.707107,0.707107","e2":"0.000000,-0.707107,0.707107","e3":"1.000000,0.000000,0.000000","cell":{"type":0,"left":1337,"right":1338}},"688":{"number":776,"position":"267720.000000,104000.000000,40000.000000","next":689,"previous":687,"e1":"-0.000000,0.707107,0.707107","e2":"0.000000,-0.707107,0.707107","e3":"1.000000,0.000000,0.000000","cell":{"type":0,"left":1339,"right":1340}},"689":{"number":777,"position":"268065.000000,104000.000000,40000.000000","next":690,"previous":688,"e1":"-0.000000,0.707107,0.707107","e2":"0.000000,-0.707107,0.707107","e3":"1.000000,0.000000,0.000000","cell":{"type":0,"left":1341,"right":1342}},"690":{"number":778,"position":"268410.000000,104000.000000,40000.000000","next":691,"previous":689,"e1":"-0.000000,0.707107,0.707107","e2":"0.000000,-0.707107,0.707107","e3":"1.000000,0.000000,0.000000","cell":{"type":0,"left":1343,"right":1344}},"691":{"number":779,"position":"268755.000000,104000.000000,40000.000000","next":692,"previous":690,"e1":"-0.000000,0.707107,0.707107","e2":"0.000000,-0.707107,0.707107","e3":"1.000000,0.000000,0.000000","cell":{"type":0,"left":1345,"right":1346}},"692":{"number":780,"position":"269100.000000,104000.000000,40000.000000","next":693,"previous":691,"e1":"-0.000000,0.707107,0.707107","e2":"0.000000,-0.707107,0.707107","e3":"1.000000,0.000000,0.000000","cell":{"type":0,"left":1347,"right":1348}},"693":{"number":781,"position":"269445.000000,104000.000000,40000.000000","next":694,"previous":692,"e1":"-0.000000,0.707107,0.707107","e2":"0.000000,-0.707107,0.707107","e3":"1.000000,0.000000,0.000000","cell":{"type":0,"left":1349,"right":1350}},"694":{"number":782,"position":"269790.000000,104000.000000,40000.000000","next":695,"previous":693,"e1":"-0.000000,0.707107,0.707107","e2":"0.000000,-0.707107,0.707107","e3":"1.000000,0.000000,0.000000","cell":{"type":0,"left":1351,"right":1352}},"695":{"number":783,"position":"270135.000000,104000.000000,40000.000000","next":696,"previous":694,"e1":"-0.000000,0.707107,0.707107","e2":"0.000000,-0.707107,0.707107","e3":"1.000000,0.000000,0.000000","cell":{"type":0,"left":1353,"right":1354}},"696":{"number":784,"position":"270480.000000,104000.000000,40000.000000","next":697,"previous":695,"e1":"-0.000000,0.707107,0.707107","e2":"0.000000,-0.707107,0.707107","e3":"1.000000,0.000000,0.000000","cell":{"type":0,"left":1355,"right":1356}},"697":{"number":785,"position":"270825.000000,104000.000000,40000.000000","next":698,"previous":696,"e1":"-0.000000,0.707107,0.707107","e2":"0.000000,-0.707107,0.707107","e3":"1.000000,0.000000,0.000000","cell":{"type":0,"left":1357,"right":1358}},"698":{"number":786,"position":"271170.000000,104000.000000,40000.000000","next":699,"previous":697,"e1":"-0.000000,0.707107,0.707107","e2":"0.000000,-0.707107,0.707107","e3":"1.000000,0.000000,0.000000","cell":{"type":0,"left":1359,"right":1360}},"699":{"number":787,"position":"271515.000000,104000.000000,40000.000000","next":700,"previous":698,"e1":"-0.000000,0.707107,0.707107","e2":"0.000000,-0.707107,0.707107","e3":"1.000000,0.000000,0.000000","cell":{"type":0,"left":1361,"right":1362}},"700":{"number":788,"position":"271860.000000,104000.000000,40000.000000","next":701,"previous":699,"e1":"-0.000000,0.707107,0.707107","e2":"0.000000,-0.707107,0.707107","e3":"1.000000,0.000000,0.000000","cell":{"type":0,"left":1363,"right":1364}},"701":{"number":789,"position":"272205.000000,104000.000000,40000.000000","next":702,"previous":700,"e1":"-0.000000,0.707107,0.707107","e2":"0.000000,-0.707107,0.707107","e3":"1.000000,0.000000,0.000000","cell":{"type":0,"left":1365,"right":1366}},"702":{"number":790,"position":"272550.000000,104000.000000,40000.000000","next":703,"previous":701,"e1":"-0.000000,0.707107,0.707107","e2":"0.000000,-0.707107,0.707107","e3":"1.000000,0.000000,0.000000","cell":{"type":0,"left":1367,"right":1368}},"703":{"number":791,"position":"272895.000000,104000.000000,40000.000000","next":704,"previous":702,"e1":"-0.000000,0.707107,0.707107","e2":"0.000000,-0.707107,0.707107","e3":"1.000000,0.000000,0.000000","cell":{"type":0,"left":1369,"right":1370}},"704":{"number":792,"position":"273240.000000,104000.000000,40000.000000","next":705,"previous":703,"e1":"-0.000000,0.707107,0.707107","e2":"0.000000,-0.707107,0.707107","e3":"1.000000,0.000000,0.000000","cell":{"type":0,"left":1371,"right":1372}},"705":{"number":793,"position":"273585.000000,104000.000000,40000.000000","next":706,"previous":704,"e1":"-0.000000,0.707107,0.707107","e2":"0.000000,-0.707107,0.707107","e3":"1.000000,0.000000,0.000000","cell":{"type":0,"left":1373,"right":1374}},"706":{"number":794,"position":"273930.000000,104000.000000,40000.000000","next":707,"previous":705,"e1":"-0.000000,0.707107,0.707107","e2":"0.000000,-0.707107,0.707107","e3":"1.000000,0.000000,0.000000","cell":{"type":0,"left":1375,"right":1376}},"707":{"number":795,"position":"274275.000000,104000.000000,40000.000000","next":708,"previous":706,"e1":"-0.000000,0.707107,0.707107","e2":"0.000000,-0.707107,0.707107","e3":"1.000000,0.000000,0.000000","cell":{"type":0,"left":1377,"right":1378}},"708":{"number":796,"position":"274620.000000,104000.000000,40000.000000","next":709,"previous":707,"e1":"-0.000000,0.707107,0.707107","e2":"0.000000,-0.707107,0.707107","e3":"1.000000,0.000000,0.000000","cell":{"type":0,"left":1379,"right":1380}},"709":{"number":797,"position":"274965.000000,104000.000000,40000.000000","next":710,"previous":708,"e1":"-0.000000,0.707107,0.707107","e2":"0.000000,-0.707107,0.707107","e3":"1.000000,0.000000,0.000000","cell":{"type":0,"left":1381,"right":1382}},"710":{"number":798,"position":"275310.000000,104000.000000,40000.000000","next":711,"previous":709,"e1":"-0.000000,0.707107,0.707107","e2":"0.000000,-0.707107,0.707107","e3":"1.000000,0.000000,0.000000","cell":{"type":0,"left":1383,"right":1384}},"711":{"number":799,"position":"275655.000000,104000.000000,40000.000000","next":712,"previous":710,"e1":"-0.000000,0.707107,0.707107","e2":"0.000000,-0.707107,0.707107","e3":"1.000000,0.000000,0.000000","cell":{"type":0,"left":1385,"right":1386}},"712":{"number":800,"position":"276000.000000,104000.000000,40000.000000","next":713,"previous":711,"e1":"-0.000000,0.707107,0.707107","e2":"0.000000,-0.707107,0.707107","e3":"1.000000,0.000000,0.000000","cell":{"type":0,"left":1387,"right":1388}},"713":{"number":801,"position":"276345.000000,104000.000000,40000.000000","next":714,"previous":712,"e1":"-0.000000,0.707107,0.707107","e2":"0.000000,-0.707107,0.707107","e3":"1.000000,0.000000,0.000000","cell":{"type":0,"left":1389,"right":1390}},"714":{"number":802,"position":"276690.000000,104000.000000,40000.000000","next":715,"previous":713,"e1":"-0.000000,0.707107,0.707107","e2":"0.000000,-0.707107,0.707107","e3":"1.000000,0.000000,0.000000","cell":{"type":0,"left":1391,"right":1392}},"715":{"number":803,"position":"277035.000000,104000.000000,40000.000000","next":716,"previous":714,"e1":"-0.000000,0.707107,0.707107","e2":"0.000000,-0.707107,0.707107","e3":"1.000000,0.000000,0.000000","cell":{"type":0,"left":1393,"right":1394}},"716":{"number":804,"position":"277380.000000,104000.000000,40000.000000","next":717,"previous":715,"e1":"-0.000000,0.707107,0.707107","e2":"0.000000,-0.707107,0.707107","e3":"1.000000,0.000000,0.000000","cell":{"type":0,"left":1395,"right":1396}},"717":{"number":805,"position":"277725.000000,104000.000000,40000.000000","next":718,"previous":716,"e1":"-0.000000,0.707107,0.707107","e2":"0.000000,-0.707107,0.707107","e3":"1.000000,0.000000,0.000000","cell":{"type":0,"left":1397,"right":1398}},"718":{"number":806,"position":"278070.000000,104000.000000,40000.000000","next":719,"previous":717,"e1":"-0.000000,0.707107,0.707107","e2":"0.000000,-0.707107,0.707107","e3":"1.000000,0.000000,0.000000","cell":{"type":0,"left":1399,"right":1400}},"719":{"number":807,"position":"278415.000000,104000.000000,40000.000000","next":720,"previous":718,"e1":"-0.000000,0.707107,0.707107","e2":"0.000000,-0.707107,0.707107","e3":"1.000000,0.000000,0.000000","cell":{"type":0,"left":1401,"right":1402}},"720":{"number":808,"position":"278760.000000,104000.000000,40000.000000","next":721,"previous":719,"e1":"-0.000000,0.707107,0.707107","e2":"0.000000,-0.707107,0.707107","e3":"1.000000,0.000000,0.000000","cell":{"type":0,"left":1403,"right":1404}},"721":{"number":809,"position":"279105.000000,104000.000000,40000.000000","next":722,"previous":720,"e1":"-0.000000,0.707107,0.707107","e2":"0.000000,-0.707107,0.707107","e3":"1.000000,0.000000,0.000000","cell":{"type":0,"left":1405,"right":1406}},"722":{"number":810,"position":"279450.000000,104000.000000,40000.000000","next":723,"previous":721,"e1":"-0.000000,0.707107,0.707107","e2":"0.000000,-0.707107,0.707107","e3":"1.000000,0.000000,0.000000","cell":{"type":0,"left":1407,"right":1408}},"723":{"number":811,"position":"279795.000000,104000.000000,40000.000000","next":724,"previous":722,"e1":"-0.000000,0.707107,0.707107","e2":"0.000000,-0.707107,0.707107","e3":"1.000000,0.000000,0.000000","cell":{"type":0,"left":1409,"right":1410}},"724":{"number":812,"position":"280140.000000,104000.000000,40000.000000","next":725,"previous":723,"e1":"-0.000000,0.707107,0.707107","e2":"0.000000,-0.707107,0.707107","e3":"1.000000,0.000000,0.000000","cell":{"type":0,"left":1411,"right":1412}},"725":{"number":813,"position":"280485.000000,104000.000000,40000.000000","next":726,"previous":724,"e1":"0.000000,0.000000,0.000000","e2":"0.000000,0.000000,0.000000","e3":"1.000000,0.000000,0.000000","cell":{"type":1}},"726":{"number":814,"position":"280830.000000,104000.000000,40000.000000","next":727,"previous":725,"e1":"-0.000000,0.707107,0.707107","e2":"0.000000,-0.707107,0.707107","e3":"1.000000,0.000000,0.000000","cell":{"type":0,"left":1413,"right":1414}},"727":{"number":815,"position":"281175.000000,104000.000000,40000.000000","next":728,"previous":726,"e1":"-0.000000,0.707107,0.707107","e2":"0.000000,-0.707107,0.707107","e3":"1.000000,0.000000,0.000000","cell":{"type":0,"left":1415,"right":1416}},"728":{"number":816,"position":"281520.000000,104000.000000,40000.000000","next":729,"previous":727,"e1":"-0.000000,0.707107,0.707107","e2":"0.000000,-0.707107,0.707107","e3":"1.000000,0.000000,0.000000","cell":{"type":0,"left":1417,"right":1418}},"729":{"number":817,"position":"281865.000000,104000.000000,40000.000000","next":730,"previous":728,"e1":"-0.000000,0.707107,0.707107","e2":"0.000000,-0.707107,0.707107","e3":"1.000000,0.000000,0.000000","cell":{"type":0,"left":1419,"right":1420}},"730":{"number":818,"position":"282210.000000,104000.000000,40000.000000","next":731,"previous":729,"e1":"-0.000000,0.707107,0.707107","e2":"0.000000,-0.707107,0.707107","e3":"1.000000,0.000000,0.000000","cell":{"type":0,"left":1421,"right":1422}},"731":{"number":819,"position":"282555.000000,104000.000000,40000.000000","next":732,"previous":730,"e1":"-0.000000,0.707107,0.707107","e2":"0.000000,-0.707107,0.707107","e3":"1.000000,0.000000,0.000000","cell":{"type":0,"left":1423,"right":1424}},"732":{"number":820,"position":"282900.000000,104000.000000,40000.000000","next":733,"previous":731,"e1":"-0.000000,0.707107,0.707107","e2":"0.000000,-0.707107,0.707107","e3":"1.000000,0.000000,0.000000","cell":{"type":0,"left":1425,"right":1426}},"733":{"number":821,"position":"283245.000000,104000.000000,40000.000000","next":734,"previous":732,"e1":"-0.000000,0.707107,0.707107","e2":"0.000000,-0.707107,0.707107","e3":"1.000000,0.000000,0.000000","cell":{"type":0,"left":1427,"right":1428}},"734":{"number":822,"position":"283590.000000,104000.000000,40000.000000","next":735,"previous":733,"e1":"-0.000000,0.707107,0.707107","e2":"0.000000,-0.707107,0.707107","e3":"1.000000,0.000000,0.000000","cell":{"type":0,"left":1429,"right":1430}},"735":{"number":823,"position":"283935.000000,104000.000000,40000.000000","next":736,"previous":734,"e1":"-0.000000,0.707107,0.707107","e2":"0.000000,-0.707107,0.707107","e3":"1.000000,0.000000,0.000000","cell":{"type":0,"left":1431,"right":1432}},"736":{"number":824,"position":"284280.000000,104000.000000,40000.000000","next":737,"previous":735,"e1":"-0.000000,0.707107,0.707107","e2":"0.000000,-0.707107,0.707107","e3":"1.000000,0.000000,0.000000","cell":{"type":0,"left":1433,"right":1434}},"737":{"number":825,"position":"284625.000000,104000.000000,40000.000000","next":738,"previous":736,"e1":"-0.000000,0.707107,0.707107","e2":"0.000000,-0.707107,0.707107","e3":"1.000000,0.000000,0.000000","cell":{"type":0,"left":1435,"right":1436}},"738":{"number":826,"position":"284970.000000,104000.000000,40000.000000","next":739,"previous":737,"e1":"-0.000000,0.707107,0.707107","e2":"0.000000,-0.707107,0.707107","e3":"1.000000,0.000000,0.000000","cell":{"type":0,"left":1437,"right":1438}},"739":{"number":827,"position":"285315.000000,104000.000000,40000.000000","next":740,"previous":738,"e1":"-0.000000,0.707107,0.707107","e2":"0.000000,-0.707107,0.707107","e3":"1.000000,0.000000,0.000000","cell":{"type":0,"left":1439,"right":1440}},"740":{"number":828,"position":"285660.000000,104000.000000,40000.000000","next":741,"previous":739,"e1":"-0.000000,0.707107,0.707107","e2":"0.000000,-0.707107,0.707107","e3":"1.000000,0.000000,0.000000","cell":{"type":0,"left":1441,"right":1442}},"741":{"number":829,"position":"286005.000000,104000.000000,40000.000000","next":742,"previous":740,"e1":"-0.000000,0.707107,0.707107","e2":"0.000000,-0.707107,0.707107","e3":"1.000000,0.000000,0.000000","cell":{"type":0,"left":1443,"right":1444}},"742":{"number":830,"position":"286350.000000,104000.000000,40000.000000","next":743,"previous":741,"e1":"-0.000000,0.707107,0.707107","e2":"0.000000,-0.707107,0.707107","e3":"1.000000,0.000000,0.000000","cell":{"type":0,"left":1445,"right":1446}},"743":{"number":831,"position":"286695.000000,104000.000000,40000.000000","next":744,"previous":742,"e1":"-0.000000,0.707107,0.707107","e2":"0.000000,-0.707107,0.707107","e3":"1.000000,0.000000,0.000000","cell":{"type":0,"left":1447,"right":1448}},"744":{"number":832,"position":"287040.000000,104000.000000,40000.000000","next":745,"previous":743,"e1":"-0.000000,0.707107,0.707107","e2":"0.000000,-0.707107,0.707107","e3":"1.000000,0.000000,0.000000","cell":{"type":0,"left":1449,"right":1450}},"745":{"number":833,"position":"287385.000000,104000.000000,40000.000000","next":746,"previous":744,"e1":"-0.000000,0.707107,0.707107","e2":"0.000000,-0.707107,0.707107","e3":"1.000000,0.000000,0.000000","cell":{"type":0,"left":1451,"right":1452}},"746":{"number":834,"position":"287730.000000,104000.000000,40000.000000","next":747,"previous":745,"e1":"-0.000000,0.707107,0.707107","e2":"0.000000,-0.707107,0.707107","e3":"1.000000,0.000000,0.000000","cell":{"type":0,"left":1453,"right":1454}},"747":{"number":835,"position":"288075.000000,104000.000000,40000.000000","next":748,"previous":746,"e1":"-0.000000,0.707107,0.707107","e2":"0.000000,-0.707107,0.707107","e3":"1.000000,0.000000,0.000000","cell":{"type":0,"left":1455,"right":1456}},"748":{"number":836,"position":"288420.000000,104000.000000,40000.000000","next":749,"previous":747,"e1":"-0.000000,0.707107,0.707107","e2":"0.000000,-0.707107,0.707107","e3":"1.000000,0.000000,0.000000","cell":{"type":0,"left":1457,"right":1458}},"749":{"number":837,"position":"288765.000000,104000.000000,40000.000000","next":750,"previous":748,"e1":"-0.000000,0.707107,0.707107","e2":"0.000000,-0.707107,0.707107","e3":"1.000000,0.000000,0.000000","cell":{"type":0,"left":1459,"right":1460}},"750":{"number":838,"position":"289110.000000,104000.000000,40000.000000","next":751,"previous":749,"e1":"-0.000000,0.707107,0.707107","e2":"0.000000,-0.707107,0.707107","e3":"1.000000,0.000000,0.000000","cell":{"type":0,"left":1461,"right":1462}},"751":{"number":839,"position":"289455.000000,104000.000000,40000.000000","next":752,"previous":750,"e1":"-0.000000,0.707107,0.707107","e2":"0.000000,-0.707107,0.707107","e3":"1.000000,0.000000,0.000000","cell":{"type":0,"left":1463,"right":1464}},"752":{"number":840,"position":"289800.000000,104000.000000,40000.000000","next":753,"previous":751,"e1":"-0.000000,0.707107,0.707107","e2":"0.000000,-0.707107,0.707107","e3":"1.000000,0.000000,0.000000","cell":{"type":0,"left":1465,"right":1466}},"753":{"number":841,"position":"290145.000000,104000.000000,40000.000000","next":754,"previous":752,"e1":"-0.000000,0.707107,0.707107","e2":"0.000000,-0.707107,0.707107","e3":"1.000000,0.000000,0.000000","cell":{"type":0,"left":1467,"right":1468}},"754":{"number":842,"position":"290490.000000,104000.000000,40000.000000","next":755,"previous":753,"e1":"-0.000000,0.707107,0.707107","e2":"0.000000,-0.707107,0.707107","e3":"1.000000,0.000000,0.000000","cell":{"type":0,"left":1469,"right":1470}},"755":{"number":843,"position":"290835.000000,104000.000000,40000.000000","next":756,"previous":754,"e1":"-0.000000,0.707107,0.707107","e2":"0.000000,-0.707107,0.707107","e3":"1.000000,0.000000,0.000000","cell":{"type":0,"left":1471,"right":1472}},"756":{"number":844,"position":"291180.000000,104000.000000,40000.000000","next":757,"previous":755,"e1":"-0.000000,0.707107,0.707107","e2":"0.000000,-0.707107,0.707107","e3":"1.000000,0.000000,0.000000","cell":{"type":0,"left":1473,"right":1474}},"757":{"number":845,"position":"291525.000000,104000.000000,40000.000000","next":758,"previous":756,"e1":"-0.000000,0.707107,0.707107","e2":"0.000000,-0.707107,0.707107","e3":"1.000000,0.000000,0.000000","cell":{"type":0,"left":1475,"right":1476}},"758":{"number":846,"position":"291870.000000,104000.000000,40000.000000","next":759,"previous":757,"e1":"-0.000000,0.707107,0.707107","e2":"0.000000,-0.707107,0.707107","e3":"1.000000,0.000000,0.000000","cell":{"type":0,"left":1477,"right":1478}},"759":{"number":847,"position":"292215.000000,104000.000000,40000.000000","next":760,"previous":758,"e1":"-0.000000,0.707107,0.707107","e2":"0.000000,-0.707107,0.707107","e3":"1.000000,0.000000,0.000000","cell":{"type":0,"left":1479,"right":1480}},"760":{"number":848,"position":"292560.000000,104000.000000,40000.000000","next":761,"previous":759,"e1":"-0.000000,0.707107,0.707107","e2":"0.000000,-0.707107,0.707107","e3":"1.000000,0.000000,0.000000","cell":{"type":0,"left":1481,"right":1482}},"761":{"number":849,"position":"292905.000000,104000.000000,40000.000000","next":762,"previous":760,"e1":"-0.000000,0.707107,0.707107","e2":"0.000000,-0.707107,0.707107","e3":"1.000000,0.000000,0.000000","cell":{"type":0,"left":1483,"right":1484}},"762":{"number":850,"position":"293250.000000,104000.000000,40000.000000","next":763,"previous":761,"e1":"-0.000000,0.707107,0.707107","e2":"0.000000,-0.707107,0.707107","e3":"1.000000,0.000000,0.000000","cell":{"type":0,"left":1485,"right":1486}},"763":{"number":851,"position":"293595.000000,104000.000000,40000.000000","next":764,"previous":762,"e1":"-0.000000,0.707107,0.707107","e2":"0.000000,-0.707107,0.707107","e3":"1.000000,0.000000,0.000000","cell":{"type":0,"left":1487,"right":1488}},"764":{"number":852,"position":"293940.000000,104000.000000,40000.000000","next":765,"previous":763,"e1":"-0.000000,0.707107,0.707107","e2":"0.000000,-0.707107,0.707107","e3":"1.000000,0.000000,0.000000","cell":{"type":0,"left":1489,"right":1490}},"765":{"number":853,"position":"294285.000000,104000.000000,40000.000000","next":766,"previous":764,"e1":"-0.000000,0.707107,0.707107","e2":"0.000000,-0.707107,0.707107","e3":"1.000000,0.000000,0.000000","cell":{"type":0,"left":1491,"right":1492}},"766":{"number":854,"position":"294630.000000,104000.000000,40000.000000","next":767,"previous":765,"e1":"-0.000000,0.707107,0.707107","e2":"0.000000,-0.707107,0.707107","e3":"1.000000,0.000000,0.000000","cell":{"type":0,"left":1493,"right":1494}},"767":{"number":855,"position":"294975.000000,104000.000000,40000.000000","next":768,"previous":766,"e1":"-0.000000,0.707107,0.707107","e2":"0.000000,-0.707107,0.707107","e3":"1.000000,0.000000,0.000000","cell":{"type":0,"left":1495,"right":1496}},"768":{"number":856,"position":"295320.000000,104000.000000,40000.000000","next":769,"previous":767,"e1":"-0.000000,0.707107,0.707107","e2":"0.000000,-0.707107,0.707107","e3":"1.000000,0.000000,0.000000","cell":{"type":0,"left":1497,"right":1498}},"769":{"number":857,"position":"295665.000000,104000.000000,40000.000000","next":770,"previous":768,"e1":"-0.000000,0.707107,0.707107","e2":"0.000000,-0.707107,0.707107","e3":"1.000000,0.000000,0.000000","cell":{"type":0,"left":1499,"right":1500}},"770":{"number":858,"position":"296010.000000,104000.000000,40000.000000","next":771,"previous":769,"e1":"-0.000000,0.707107,0.707107","e2":"0.000000,-0.707107,0.707107","e3":"1.000000,0.000000,0.000000","cell":{"type":0,"left":1501,"right":1502}},"771":{"number":859,"position":"296355.000000,104000.000000,40000.000000","next":772,"previous":770,"e1":"-0.000000,0.707107,0.707107","e2":"0.000000,-0.707107,0.707107","e3":"1.000000,0.000000,0.000000","cell":{"type":0,"left":1503,"right":1504}},"772":{"number":860,"position":"296700.000000,104000.000000,40000.000000","next":773,"previous":771,"e1":"-0.000000,0.707107,0.707107","e2":"0.000000,-0.707107,0.707107","e3":"1.000000,0.000000,0.000000","cell":{"type":0,"left":1505,"right":1506}},"773":{"number":861,"position":"297045.000000,104000.000000,40000.000000","next":774,"previous":772,"e1":"0.000000,0.000000,0.000000","e2":"0.000000,0.000000,0.000000","e3":"1.000000,0.000000,0.000000","cell":{"type":1}},"774":{"number":862,"position":"297390.000000,104000.000000,40000.000000","next":775,"previous":773,"e1":"-0.000000,0.707107,0.707107","e2":"0.000000,-0.707107,0.707107","e3":"1.000000,0.000000,0.000000","cell":{"type":0,"left":1507,"right":1508}},"775":{"number":863,"position":"297735.000000,104000.000000,40000.000000","next":776,"previous":774,"e1":"-0.000000,0.707107,0.707107","e2":"0.000000,-0.707107,0.707107","e3":"1.000000,0.000000,0.000000","cell":{"type":0,"left":1509,"right":1510}},"776":{"number":864,"position":"298080.000000,104000.000000,40000.000000","next":777,"previous":775,"e1":"-0.000000,0.707107,0.707107","e2":"0.000000,-0.707107,0.707107","e3":"1.000000,0.000000,0.000000","cell":{"type":0,"left":1511,"right":1512}},"777":{"number":865,"position":"298425.000000,104000.000000,40000.000000","next":778,"previous":776,"e1":"-0.000000,0.707107,0.707107","e2":"0.000000,-0.707107,0.707107","e3":"1.000000,0.000000,0.000000","cell":{"type":0,"left":1513,"right":1514}},"778":{"number":866,"position":"298770.000000,104000.000000,40000.000000","next":779,"previous":777,"e1":"-0.000000,0.707107,0.707107","e2":"0.000000,-0.707107,0.707107","e3":"1.000000,0.000000,0.000000","cell":{"type":0,"left":1515,"right":1516}},"779":{"number":867,"position":"299115.000000,104000.000000,40000.000000","next":780,"previous":778,"e1":"-0.000000,0.707107,0.707107","e2":"0.000000,-0.707107,0.707107","e3":"1.000000,0.000000,0.000000","cell":{"type":0,"left":1517,"right":1518}},"780":{"number":868,"position":"299460.000000,104000.000000,40000.000000","next":781,"previous":779,"e1":"-0.000000,0.707107,0.707107","e2":"0.000000,-0.707107,0.707107","e3":"1.000000,0.000000,0.000000","cell":{"type":0,"left":1519,"right":1520}},"781":{"number":869,"position":"299805.000000,104000.000000,40000.000000","next":782,"previous":780,"e1":"-0.000000,0.707107,0.707107","e2":"0.000000,-0.707107,0.707107","e3":"1.000000,0.000000,0.000000","cell":{"type":0,"left":1521,"right":1522}},"782":{"number":870,"position":"300150.000000,104000.000000,40000.000000","next":783,"previous":781,"e1":"-0.000000,0.707107,0.707107","e2":"0.000000,-0.707107,0.707107","e3":"1.000000,0.000000,0.000000","cell":{"type":0,"left":1523,"right":1524}},"783":{"number":871,"position":"300495.000000,104000.000000,40000.000000","next":784,"previous":782,"e1":"-0.000000,0.707107,0.707107","e2":"0.000000,-0.707107,0.707107","e3":"1.000000,0.000000,0.000000","cell":{"type":0,"left":1525,"right":1526}},"784":{"number":872,"position":"300840.000000,104000.000000,40000.000000","next":785,"previous":783,"e1":"-0.000000,0.707107,0.707107","e2":"0.000000,-0.707107,0.707107","e3":"1.000000,0.000000,0.000000","cell":{"type":0,"left":1527,"right":1528}},"785":{"number":873,"position":"301185.000000,104000.000000,40000.000000","next":786,"previous":784,"e1":"-0.000000,0.707107,0.707107","e2":"0.000000,-0.707107,0.707107","e3":"1.000000,0.000000,0.000000","cell":{"type":0,"left":1529,"right":1530}},"786":{"number":874,"position":"301530.000000,104000.000000,40000.000000","next":787,"previous":785,"e1":"-0.000000,0.707107,0.707107","e2":"0.000000,-0.707107,0.707107","e3":"1.000000,0.000000,0.000000","cell":{"type":0,"left":1531,"right":1532}},"787":{"number":875,"position":"301875.000000,104000.000000,40000.000000","next":788,"previous":786,"e1":"-0.000000,0.707107,0.707107","e2":"0.000000,-0.707107,0.707107","e3":"1.000000,0.000000,0.000000","cell":{"type":0,"left":1533,"right":1534}},"788":{"number":876,"position":"302220.000000,104000.000000,40000.000000","next":789,"previous":787,"e1":"-0.000000,0.707107,0.707107","e2":"0.000000,-0.707107,0.707107","e3":"1.000000,0.000000,0.000000","cell":{"type":0,"left":1535,"right":1536}},"789":{"number":877,"position":"302565.000000,104000.000000,40000.000000","next":790,"previous":788,"e1":"-0.000000,0.707107,0.707107","e2":"0.000000,-0.707107,0.707107","e3":"1.000000,0.000000,0.000000","cell":{"type":0,"left":1537,"right":1538}},"790":{"number":878,"position":"302910.000000,104000.000000,40000.000000","next":791,"previous":789,"e1":"-0.000000,0.707107,0.707107","e2":"0.000000,-0.707107,0.707107","e3":"1.000000,0.000000,0.000000","cell":{"type":0,"left":1539,"right":1540}},"791":{"number":879,"position":"303255.000000,104000.000000,40000.000000","next":792,"previous":790,"e1":"-0.000000,0.707107,0.707107","e2":"0.000000,-0.707107,0.707107","e3":"1.000000,0.000000,0.000000","cell":{"type":0,"left":1541,"right":1542}},"792":{"number":880,"position":"303600.000000,104000.000000,40000.000000","next":793,"previous":791,"e1":"-0.000000,0.707107,0.707107","e2":"0.000000,-0.707107,0.707107","e3":"1.000000,0.000000,0.000000","cell":{"type":0,"left":1543,"right":1544}},"793":{"number":881,"position":"303945.000000,104000.000000,40000.000000","next":794,"previous":792,"e1":"-0.000000,0.707107,0.707107","e2":"0.000000,-0.707107,0.707107","e3":"1.000000,0.000000,0.000000","cell":{"type":0,"left":1545,"right":1546}},"794":{"number":882,"position":"304290.000000,104000.000000,40000.000000","next":795,"previous":793,"e1":"-0.000000,0.707107,0.707107","e2":"0.000000,-0.707107,0.707107","e3":"1.000000,0.000000,0.000000","cell":{"type":0,"left":1547,"right":1548}},"795":{"number":883,"position":"304635.000000,104000.000000,40000.000000","next":796,"previous":794,"e1":"-0.000000,0.707107,0.707107","e2":"0.000000,-0.707107,0.707107","e3":"1.000000,0.000000,0.000000","cell":{"type":0,"left":1549,"right":1550}},"796":{"number":884,"position":"304980.000000,104000.000000,40000.000000","next":797,"previous":795,"e1":"-0.000000,0.707107,0.707107","e2":"0.000000,-0.707107,0.707107","e3":"1.000000,0.000000,0.000000","cell":{"type":0,"left":1551,"right":1552}},"797":{"number":885,"position":"305325.000000,104000.000000,40000.000000","next":798,"previous":796,"e1":"-0.000000,0.707107,0.707107","e2":"0.000000,-0.707107,0.707107","e3":"1.000000,0.000000,0.000000","cell":{"type":0,"left":1553,"right":1554}},"798":{"number":886,"position":"305670.000000,104000.000000,40000.000000","next":799,"previous":797,"e1":"-0.000000,0.707107,0.707107","e2":"0.000000,-0.707107,0.707107","e3":"1.000000,0.000000,0.000000","cell":{"type":0,"left":1555,"right":1556}},"799":{"number":887,"position":"306015.000000,104000.000000,40000.000000","next":800,"previous":798,"e1":"-0.000000,0.707107,0.707107","e2":"0.000000,-0.707107,0.707107","e3":"1.000000,0.000000,0.000000","cell":{"type":0,"left":1557,"right":1558}},"800":{"number":888,"position":"306360.000000,104000.000000,40000.000000","next":801,"previous":799,"e1":"-0.000000,0.707107,0.707107","e2":"0.000000,-0.707107,0.707107","e3":"1.000000,0.000000,0.000000","cell":{"type":0,"left":1559,"right":1560}},"801":{"number":889,"position":"306705.000000,104000.000000,40000.000000","next":802,"previous":800,"e1":"-0.000000,0.707107,0.707107","e2":"0.000000,-0.707107,0.707107","e3":"1.000000,0.000000,0.000000","cell":{"type":0,"left":1561,"right":1562}},"802":{"number":890,"position":"307050.000000,104000.000000,40000.000000","next":803,"previous":801,"e1":"-0.000000,0.707107,0.707107","e2":"0.000000,-0.707107,0.707107","e3":"1.000000,0.000000,0.000000","cell":{"type":0,"left":1563,"right":1564}},"803":{"number":891,"position":"307395.000000,104000.000000,40000.000000","next":804,"previous":802,"e1":"-0.000000,0.707107,0.707107","e2":"0.000000,-0.707107,0.707107","e3":"1.000000,0.000000,0.000000","cell":{"type":0,"left":1565,"right":1566}},"804":{"number":892,"position":"307740.000000,104000.000000,40000.000000","next":805,"previous":803,"e1":"-0.000000,0.707107,0.707107","e2":"0.000000,-0.707107,0.707107","e3":"1.000000,0.000000,0.000000","cell":{"type":0,"left":1567,"right":1568}},"805":{"number":893,"position":"308085.000000,104000.000000,40000.000000","next":806,"previous":804,"e1":"-0.000000,0.707107,0.707107","e2":"0.000000,-0.707107,0.707107","e3":"1.000000,0.000000,0.000000","cell":{"type":0,"left":1569,"right":1570}},"806":{"number":894,"position":"308430.000000,104000.000000,40000.000000","next":807,"previous":805,"e1":"-0.000000,0.707107,0.707107","e2":"0.000000,-0.707107,0.707107","e3":"1.000000,0.000000,0.000000","cell":{"type":0,"left":1571,"right":1572}},"807":{"number":895,"position":"308775.000000,104000.000000,40000.000000","next":808,"previous":806,"e1":"-0.000000,0.707107,0.707107","e2":"0.000000,-0.707107,0.707107","e3":"1.000000,0.000000,0.000000","cell":{"type":0,"left":1573,"right":1574}},"808":{"number":896,"position":"309120.000000,104000.000000,40000.000000","next":809,"previous":807,"e1":"-0.000000,0.707107,0.707107","e2":"0.000000,-0.707107,0.707107","e3":"1.000000,0.000000,0.000000","cell":{"type":0,"left":1575,"right":1576}},"809":{"number":897,"position":"309465.000000,104000.000000,40000.000000","next":810,"previous":808,"e1":"-0.000000,0.707107,0.707107","e2":"0.000000,-0.707107,0.707107","e3":"1.000000,0.000000,0.000000","cell":{"type":0,"left":1577,"right":1578}},"810":{"number":898,"position":"309810.000000,104000.000000,40000.000000","next":811,"previous":809,"e1":"-0.000000,0.707107,0.707107","e2":"0.000000,-0.707107,0.707107","e3":"1.000000,0.000000,0.000000","cell":{"type":0,"left":1579,"right":1580}},"811":{"number":899,"position":"310155.000000,104000.000000,40000.000000","next":812,"previous":810,"e1":"-0.000000,0.707107,0.707107","e2":"0.000000,-0.707107,0.707107","e3":"1.000000,0.000000,0.000000","cell":{"type":0,"left":1581,"right":1582}},"812":{"number":900,"position":"310500.000000,104000.000000,40000.000000","next":813,"previous":811,"e1":"-0.000000,0.707107,0.707107","e2":"0.000000,-0.707107,0.707107","e3":"1.000000,0.000000,0.000000","cell":{"type":0,"left":1583,"right":1584}},"813":{"number":901,"position":"310845.000000,104000.000000,40000.000000","next":814,"previous":812,"e1":"-0.000000,0.707107,0.707107","e2":"0.000000,-0.707107,0.707107","e3":"1.000000,0.000000,0.000000","cell":{"type":0,"left":1585,"right":1586}},"814":{"number":902,"position":"311190.000000,104000.000000,40000.000000","next":815,"previous":813,"e1":"-0.000000,0.707107,0.707107","e2":"0.000000,-0.707107,0.707107","e3":"1.000000,0.000000,0.000000","cell":{"type":0,"left":1587,"right":1588}},"815":{"number":903,"position":"311535.000000,104000.000000,40000.000000","next":816,"previous":814,"e1":"-0.000000,0.707107,0.707107","e2":"0.000000,-0.707107,0.707107","e3":"1.000000,0.000000,0.000000","cell":{"type":0,"left":1589,"right":1590}},"816":{"number":904,"position":"311880.000000,104000.000000,40000.000000","next":817,"previous":815,"e1":"-0.000000,0.707107,0.707107","e2":"0.000000,-0.707107,0.707107","e3":"1.000000,0.000000,0.000000","cell":{"type":0,"left":1591,"right":1592}},"817":{"number":905,"position":"312225.000000,104000.000000,40000.000000","next":818,"previous":816,"e1":"-0.000000,0.707107,0.707107","e2":"0.000000,-0.707107,0.707107","e3":"1.000000,0.000000,0.000000","cell":{"type":0,"left":1593,"right":1594}},"818":{"number":906,"position":"312570.000000,104000.000000,40000.000000","next":819,"previous":817,"e1":"-0.000000,0.707107,0.707107","e2":"0.000000,-0.707107,0.707107","e3":"1.000000,0.000000,0.000000","cell":{"type":0,"left":1595,"right":1596}},"819":{"number":907,"position":"312915.000000,104000.000000,40000.000000","next":820,"previous":818,"e1":"-0.000000,0.707107,0.707107","e2":"0.000000,-0.707107,0.707107","e3":"1.000000,0.000000,0.000000","cell":{"type":0,"left":1597,"right":1598}},"820":{"number":908,"position":"313260.000000,104000.000000,40000.000000","next":821,"previous":819,"e1":"-0.000000,0.707107,0.707107","e2":"0.000000,-0.707107,0.707107","e3":"1.000000,0.000000,0.000000","cell":{"type":0,"left":1599,"right":1600}},"821":{"number":909,"position":"313605.000000,104000.000000,40000.000000","next":822,"previous":820,"e1":"0.000000,0.000000,0.000000","e2":"0.000000,0.000000,0.000000","e3":"1.000000,0.000000,0.000000","cell":{"type":1}},"822":{"number":910,"position":"313950.000000,104000.000000,40000.000000","next":823,"previous":821,"e1":"-0.000000,0.707107,0.707107","e2":"0.000000,-0.707107,0.707107","e3":"1.000000,0.000000,0.000000","cell":{"type":0,"left":1601,"right":1602}},"823":{"number":911,"position":"314295.000000,104000.000000,40000.000000","next":824,"previous":822,"e1":"-0.000000,0.707107,0.707107","e2":"0.000000,-0.707107,0.707107","e3":"1.000000,0.000000,0.000000","cell":{"type":0,"left":1603,"right":1604}},"824":{"number":912,"position":"314640.000000,104000.000000,40000.000000","next":825,"previous":823,"e1":"-0.000000,0.707107,0.707107","e2":"0.000000,-0.707107,0.707107","e3":"1.000000,0.000000,0.000000","cell":{"type":0,"left":1605,"right":1606}},"825":{"number":913,"position":"314985.000000,104000.000000,40000.000000","next":826,"previous":824,"e1":"-0.000000,0.707107,0.707107","e2":"0.000000,-0.707107,0.707107","e3":"1.000000,0.000000,0.000000","cell":{"type":0,"left":1607,"right":1608}},"826":{"number":914,"position":"315330.000000,104000.000000,40000.000000","next":827,"previous":825,"e1":"-0.000000,0.707107,0.707107","e2":"0.000000,-0.707107,0.707107","e3":"1.000000,0.000000,0.000000","cell":{"type":0,"left":1609,"right":1610}},"827":{"number":915,"position":"315675.000000,104000.000000,40000.000000","next":828,"previous":826,"e1":"-0.000000,0.707107,0.707107","e2":"0.000000,-0.707107,0.707107","e3":"1.000000,0.000000,0.000000","cell":{"type":0,"left":1611,"right":1612}},"828":{"number":916,"position":"316020.000000,104000.000000,40000.000000","next":829,"previous":827,"e1":"-0.000000,0.707107,0.707107","e2":"0.000000,-0.707107,0.707107","e3":"1.000000,0.000000,0.000000","cell":{"type":0,"left":1613,"right":1614}},"829":{"number":917,"position":"316365.000000,104000.000000,40000.000000","next":830,"previous":828,"e1":"-0.000000,0.707107,0.707107","e2":"0.000000,-0.707107,0.707107","e3":"1.000000,0.000000,0.000000","cell":{"type":0,"left":1615,"right":1616}},"830":{"number":918,"position":"316710.000000,104000.000000,40000.000000","next":831,"previous":829,"e1":"-0.000000,0.707107,0.707107","e2":"0.000000,-0.707107,0.707107","e3":"1.000000,0.000000,0.000000","cell":{"type":0,"left":1617,"right":1618}},"831":{"number":919,"position":"317055.000000,104000.000000,40000.000000","next":832,"previous":830,"e1":"-0.000000,0.707107,0.707107","e2":"0.000000,-0.707107,0.707107","e3":"1.000000,0.000000,0.000000","cell":{"type":0,"left":1619,"right":1620}},"832":{"number":920,"position":"317400.000000,104000.000000,40000.000000","next":833,"previous":831,"e1":"-0.000000,0.707107,0.707107","e2":"0.000000,-0.707107,0.707107","e3":"1.000000,0.000000,0.000000","cell":{"type":0,"left":1621,"right":1622}},"833":{"number":921,"position":"317745.000000,104000.000000,40000.000000","next":834,"previous":832,"e1":"-0.000000,0.707107,0.707107","e2":"0.000000,-0.707107,0.707107","e3":"1.000000,0.000000,0.000000","cell":{"type":0,"left":1623,"right":1624}},"834":{"number":922,"position":"318090.000000,104000.000000,40000.000000","next":835,"previous":833,"e1":"-0.000000,0.707107,0.707107","e2":"0.000000,-0.707107,0.707107","e3":"1.000000,0.000000,0.000000","cell":{"type":0,"left":1625,"right":1626}},"835":{"number":923,"position":"318435.000000,104000.000000,40000.000000","next":836,"previous":834,"e1":"-0.000000,0.707107,0.707107","e2":"0.000000,-0.707107,0.707107","e3":"1.000000,0.000000,0.000000","cell":{"type":0,"left":1627,"right":1628}},"836":{"number":924,"position":"318780.000000,104000.000000,40000.000000","next":837,"previous":835,"e1":"-0.000000,0.707107,0.707107","e2":"0.000000,-0.707107,0.707107","e3":"1.000000,0.000000,0.000000","cell":{"type":0,"left":1629,"right":1630}},"837":{"number":925,"position":"319125.000000,104000.000000,40000.000000","next":838,"previous":836,"e1":"-0.000000,0.707107,0.707107","e2":"0.000000,-0.707107,0.707107","e3":"1.000000,0.000000,0.000000","cell":{"type":0,"left":1631,"right":1632}},"838":{"number":926,"position":"319470.000000,104000.000000,40000.000000","next":839,"previous":837,"e1":"-0.000000,0.707107,0.707107","e2":"0.000000,-0.707107,0.707107","e3":"1.000000,0.000000,0.000000","cell":{"type":0,"left":1633,"right":1634}},"839":{"number":927,"position":"319815.000000,104000.000000,40000.000000","next":840,"previous":838,"e1":"-0.000000,0.707107,0.707107","e2":"0.000000,-0.707107,0.707107","e3":"1.000000,0.000000,0.000000","cell":{"type":0,"left":1635,"right":1636}},"840":{"number":928,"position":"320160.000000,104000.000000,40000.000000","next":841,"previous":839,"e1":"-0.000000,0.707107,0.707107","e2":"0.000000,-0.707107,0.707107","e3":"1.000000,0.000000,0.000000","cell":{"type":0,"left":1637,"right":1638}},"841":{"number":929,"position":"320505.000000,104000.000000,40000.000000","next":842,"previous":840,"e1":"-0.000000,0.707107,0.707107","e2":"0.000000,-0.707107,0.707107","e3":"1.000000,0.000000,0.000000","cell":{"type":0,"left":1639,"right":1640}},"842":{"number":930,"position":"320850.000000,104000.000000,40000.000000","next":843,"previous":841,"e1":"-0.000000,0.707107,0.707107","e2":"0.000000,-0.707107,0.707107","e3":"1.000000,0.000000,0.000000","cell":{"type":0,"left":1641,"right":1642}},"843":{"number":931,"position":"321195.000000,104000.000000,40000.000000","next":844,"previous":842,"e1":"-0.000000,0.707107,0.707107","e2":"0.000000,-0.707107,0.707107","e3":"1.000000,0.000000,0.000000","cell":{"type":0,"left":1643,"right":1644}},"844":{"number":932,"position":"321540.000000,104000.000000,40000.000000","next":845,"previous":843,"e1":"-0.000000,0.707107,0.707107","e2":"0.000000,-0.707107,0.707107","e3":"1.000000,0.000000,0.000000","cell":{"type":0,"left":1645,"right":1646}},"845":{"number":933,"position":"321885.000000,104000.000000,40000.000000","next":846,"previous":844,"e1":"-0.000000,0.707107,0.707107","e2":"0.000000,-0.707107,0.707107","e3":"1.000000,0.000000,0.000000","cell":{"type":0,"left":1647,"right":1648}},"846":{"number":934,"position":"322230.000000,104000.000000,40000.000000","next":847,"previous":845,"e1":"-0.000000,0.707107,0.707107","e2":"0.000000,-0.707107,0.707107","e3":"1.000000,0.000000,0.000000","cell":{"type":0,"left":1649,"right":1650}},"847":{"number":935,"position":"322575.000000,104000.000000,40000.000000","next":848,"previous":846,"e1":"-0.000000,0.707107,0.707107","e2":"0.000000,-0.707107,0.707107","e3":"1.000000,0.000000,0.000000","cell":{"type":0,"left":1651,"right":1652}},"848":{"number":936,"position":"322920.000000,104000.000000,40000.000000","next":849,"previous":847,"e1":"-0.000000,0.707107,0.707107","e2":"0.000000,-0.707107,0.707107","e3":"1.000000,0.000000,0.000000","cell":{"type":0,"left":1653,"right":1654}},"849":{"number":937,"position":"323265.000000,104000.000000,40000.000000","next":850,"previous":848,"e1":"-0.000000,0.707107,0.707107","e2":"0.000000,-0.707107,0.707107","e3":"1.000000,0.000000,0.000000","cell":{"type":0,"left":1655,"right":1656}},"850":{"number":938,"position":"323610.000000,104000.000000,40000.000000","next":851,"previous":849,"e1":"-0.000000,0.707107,0.707107","e2":"0.000000,-0.707107,0.707107","e3":"1.000000,0.000000,0.000000","cell":{"type":0,"left":1657,"right":1658}},"851":{"number":939,"position":"323955.000000,104000.000000,40000.000000","next":852,"previous":850,"e1":"-0.000000,0.707107,0.707107","e2":"0.000000,-0.707107,0.707107","e3":"1.000000,0.000000,0.000000","cell":{"type":0,"left":1659,"right":1660}},"852":{"number":940,"position":"324300.000000,104000.000000,40000.000000","next":853,"previous":851,"e1":"-0.000000,0.707107,0.707107","e2":"0.000000,-0.707107,0.707107","e3":"1.000000,0.000000,0.000000","cell":{"type":0,"left":1661,"right":1662}},"853":{"number":941,"position":"324645.000000,104000.000000,40000.000000","next":854,"previous":852,"e1":"-0.000000,0.707107,0.707107","e2":"0.000000,-0.707107,0.707107","e3":"1.000000,0.000000,0.000000","cell":{"type":0,"left":1663,"right":1664}},"854":{"number":942,"position":"324990.000000,104000.000000,40000.000000","next":855,"previous":853,"e1":"-0.000000,0.707107,0.707107","e2":"0.000000,-0.707107,0.707107","e3":"1.000000,0.000000,0.000000","cell":{"type":0,"left":1665,"right":1666}},"855":{"number":943,"position":"325335.000000,104000.000000,40000.000000","next":856,"previous":854,"e1":"-0.000000,0.707107,0.707107","e2":"0.000000,-0.707107,0.707107","e3":"1.000000,0.000000,0.000000","cell":{"type":0,"left":1667,"right":1668}},"856":{"number":944,"position":"325680.000000,104000.000000,40000.000000","next":857,"previous":855,"e1":"-0.000000,0.707107,0.707107","e2":"0.000000,-0.707107,0.707107","e3":"1.000000,0.000000,0.000000","cell":{"type":0,"left":1669,"right":1670}},"857":{"number":945,"position":"326025.000000,104000.000000,40000.000000","next":858,"previous":856,"e1":"-0.000000,0.707107,0.707107","e2":"0.000000,-0.707107,0.707107","e3":"1.000000,0.000000,0.000000","cell":{"type":0,"left":1671,"right":1672}},"858":{"number":946,"position":"326370.000000,104000.000000,40000.000000","next":859,"previous":857,"e1":"-0.000000,0.707107,0.707107","e2":"0.000000,-0.707107,0.707107","e3":"1.000000,0.000000,0.000000","cell":{"type":0,"left":1673,"right":1674}},"859":{"number":947,"position":"326715.000000,104000.000000,40000.000000","next":860,"previous":858,"e1":"-0.000000,0.707107,0.707107","e2":"0.000000,-0.707107,0.707107","e3":"1.000000,0.000000,0.000000","cell":{"type":0,"left":1675,"right":1676}},"860":{"number":948,"position":"327060.000000,104000.000000,40000.000000","next":861,"previous":859,"e1":"-0.000000,0.707107,0.707107","e2":"0.000000,-0.707107,0.707107","e3":"1.000000,0.000000,0.000000","cell":{"type":0,"left":1677,"right":1678}},"861":{"number":949,"position":"327405.000000,104000.000000,40000.000000","next":862,"previous":860,"e1":"-0.000000,0.707107,0.707107","e2":"0.000000,-0.707107,0.707107","e3":"1.000000,0.000000,0.000000","cell":{"type":0,"left":1679,"right":1680}},"862":{"number":950,"position":"327750.000000,104000.000000,40000.000000","next":863,"previous":861,"e1":"-0.000000,0.707107,0.707107","e2":"0.000000,-0.707107,0.707107","e3":"1.000000,0.000000,0.000000","cell":{"type":0,"left":1681,"right":1682}},"863":{"number":951,"position":"328095.000000,104000.000000,40000.000000","next":864,"previous":862,"e1":"-0.000000,0.707107,0.707107","e2":"0.000000,-0.707107,0.707107","e3":"1.000000,0.000000,0.000000","cell":{"type":0,"left":1683,"right":1684}},"864":{"number":952,"position":"328440.000000,104000.000000,40000.000000","next":865,"previous":863,"e1":"-0.000000,0.707107,0.707107","e2":"0.000000,-0.707107,0.707107","e3":"1.000000,0.000000,0.000000","cell":{"type":0,"left":1685,"right":1686}},"865":{"number":953,"position":"328785.000000,104000.000000,40000.000000","next":866,"previous":864,"e1":"-0.000000,0.707107,0.707107","e2":"0.000000,-0.707107,0.707107","e3":"1.000000,0.000000,0.000000","cell":{"type":0,"left":1687,"right":1688}},"866":{"number":954,"position":"329130.000000,104000.000000,40000.000000","next":867,"previous":865,"e1":"-0.000000,0.707107,0.707107","e2":"0.000000,-0.707107,0.707107","e3":"1.000000,0.000000,0.000000","cell":{"type":0,"left":1689,"right":1690}},"867":{"number":955,"position":"329475.000000,104000.000000,40000.000000","next":868,"previous":866,"e1":"-0.000000,0.707107,0.707107","e2":"0.000000,-0.707107,0.707107","e3":"1.000000,0.000000,0.000000","cell":{"type":0,"left":1691,"right":1692}},"868":{"number":956,"position":"329820.000000,104000.000000,40000.000000","next":869,"previous":867,"e1":"-0.000000,0.707107,0.707107","e2":"0.000000,-0.707107,0.707107","e3":"1.000000,0.000000,0.000000","cell":{"type":0,"left":1693,"right":1694}},"869":{"number":957,"position":"330165.000000,104000.000000,40000.000000","next":870,"previous":868,"e1":"-0.000000,0.707107,0.707107","e2":"0.000000,-0.707107,0.707107","e3":"1.000000,0.000000,0.000000","cell":{"type":0,"left":1695,"right":1696}},"870":{"number":958,"position":"330510.000000,104000.000000,40000.000000","next":871,"previous":869,"e1":"-0.000000,0.707107,0.707107","e2":"0.000000,-0.707107,0.707107","e3":"1.000000,0.000000,0.000000","cell":{"type":0,"left":1697,"right":1698}},"871":{"number":959,"position":"330855.000000,104000.000000,40000.000000","next":872,"previous":870,"e1":"-0.000000,0.707107,0.707107","e2":"0.000000,-0.707107,0.707107","e3":"1.000000,0.000000,0.000000","cell":{"type":0,"left":1699,"right":1700}},"872":{"number":960,"position":"331200.000000,104000.000000,40000.000000","next":873,"previous":871,"e1":"0.000000,0.000000,0.000000","e2":"0.000000,0.000000,0.000000","e3":"1.000000,0.000000,0.000000","cell":{"type":1}},"873":{"number":961,"position":"331545.000000,104000.000000,40000.000000","next":874,"previous":872,"e1":"-0.000000,0.707107,0.707107","e2":"0.000000,-0.707107,0.707107","e3":"1.000000,0.000000,0.000000","cell":{"type":0,"left":1701,"right":1702}},"874":{"number":962,"position":"331890.000000,104000.000000,40000.000000","next":875,"previous":873,"e1":"-0.000000,0.707107,0.707107","e2":"0.000000,-0.707107,0.707107","e3":"1.000000,0.000000,0.000000","cell":{"type":0,"left":1703,"right":1704}},"875":{"number":963,"position":"332235.000000,104000.000000,40000.000000","next":876,"previous":874,"e1":"-0.000000,0.707107,0.707107","e2":"0.000000,-0.707107,0.707107","e3":"1.000000,0.000000,0.000000","cell":{"type":0,"left":1705,"right":1706}},"876":{"number":964,"position":"332580.000000,104000.000000,40000.000000","next":877,"previous":875,"e1":"-0.000000,0.707107,0.707107","e2":"0.000000,-0.707107,0.707107","e3":"1.000000,0.000000,0.000000","cell":{"type":0,"left":1707,"right":1708}},"877":{"number":965,"position":"332925.000000,104000.000000,40000.000000","next":878,"previous":876,"e1":"-0.000000,0.707107,0.707107","e2":"0.000000,-0.707107,0.707107","e3":"1.000000,0.000000,0.000000","cell":{"type":0,"left":1709,"right":1710}},"878":{"number":966,"position":"333270.000000,104000.000000,40000.000000","next":879,"previous":877,"e1":"-0.000000,0.707107,0.707107","e2":"0.000000,-0.707107,0.707107","e3":"1.000000,0.000000,0.000000","cell":{"type":0,"left":1711,"right":1712}},"879":{"number":967,"position":"333615.000000,104000.000000,40000.000000","next":880,"previous":878,"e1":"-0.000000,0.707107,0.707107","e2":"0.000000,-0.707107,0.707107","e3":"1.000000,0.000000,0.000000","cell":{"type":0,"left":1713,"right":1714}},"880":{"number":968,"position":"333960.000000,104000.000000,40000.000000","next":881,"previous":879,"e1":"-0.000000,0.707107,0.707107","e2":"0.000000,-0.707107,0.707107","e3":"1.000000,0.000000,0.000000","cell":{"type":0,"left":1715,"right":1716}},"881":{"number":969,"position":"334305.000000,104000.000000,40000.000000","next":882,"previous":880,"e1":"-0.000000,0.707107,0.707107","e2":"0.000000,-0.707107,0.707107","e3":"1.000000,0.000000,0.000000","cell":{"type":0,"left":1717,"right":1718}},"882":{"number":970,"position":"334650.000000,104000.000000,40000.000000","next":883,"previous":881,"e1":"-0.000000,0.707107,0.707107","e2":"0.000000,-0.707107,0.707107","e3":"1.000000,0.000000,0.000000","cell":{"type":0,"left":1719,"right":1720}},"883":{"number":971,"position":"334995.000000,104000.000000,40000.000000","next":884,"previous":882,"e1":"-0.000000,0.707107,0.707107","e2":"0.000000,-0.707107,0.707107","e3":"1.000000,0.000000,0.000000","cell":{"type":0,"left":1721,"right":1722}},"884":{"number":972,"position":"335340.000000,104000.000000,40000.000000","next":885,"previous":883,"e1":"-0.000000,0.707107,0.707107","e2":"0.000000,-0.707107,0.707107","e3":"1.000000,0.000000,0.000000","cell":{"type":0,"left":1723,"right":1724}},"885":{"number":973,"position":"335685.000000,104000.000000,40000.000000","next":886,"previous":884,"e1":"-0.000000,0.707107,0.707107","e2":"0.000000,-0.707107,0.707107","e3":"1.000000,0.000000,0.000000","cell":{"type":0,"left":1725,"right":1726}},"886":{"number":974,"position":"336030.000000,104000.000000,40000.000000","next":887,"previous":885,"e1":"-0.000000,0.707107,0.707107","e2":"0.000000,-0.707107,0.707107","e3":"1.000000,0.000000,0.000000","cell":{"type":0,"left":1727,"right":1728}},"887":{"number":975,"position":"336375.000000,104000.000000,40000.000000","next":888,"previous":886,"e1":"-0.000000,0.707107,0.707107","e2":"0.000000,-0.707107,0.707107","e3":"1.000000,0.000000,0.000000","cell":{"type":0,"left":1729,"right":1730}},"888":{"number":976,"position":"336720.000000,104000.000000,40000.000000","next":889,"previous":887,"e1":"-0.000000,0.707107,0.707107","e2":"0.000000,-0.707107,0.707107","e3":"1.000000,0.000000,0.000000","cell":{"type":0,"left":1731,"right":1732}},"889":{"number":977,"position":"337065.000000,104000.000000,40000.000000","next":890,"previous":888,"e1":"-0.000000,0.707107,0.707107","e2":"0.000000,-0.707107,0.707107","e3":"1.000000,0.000000,0.000000","cell":{"type":0,"left":1733,"right":1734}},"890":{"number":978,"position":"337410.000000,104000.000000,40000.000000","next":891,"previous":889,"e1":"-0.000000,0.707107,0.707107","e2":"0.000000,-0.707107,0.707107","e3":"1.000000,0.000000,0.000000","cell":{"type":0,"left":1735,"right":1736}},"891":{"number":979,"position":"337755.000000,104000.000000,40000.000000","next":892,"previous":890,"e1":"-0.000000,0.707107,0.707107","e2":"0.000000,-0.707107,0.707107","e3":"1.000000,0.000000,0.000000","cell":{"type":0,"left":1737,"right":1738}},"892":{"number":980,"position":"338100.000000,104000.000000,40000.000000","next":893,"previous":891,"e1":"-0.000000,0.707107,0.707107","e2":"0.000000,-0.707107,0.707107","e3":"1.000000,0.000000,0.000000","cell":{"type":0,"left":1739,"right":1740}},"893":{"number":981,"position":"338445.000000,104000.000000,40000.000000","next":894,"previous":892,"e1":"-0.000000,0.707107,0.707107","e2":"0.000000,-0.707107,0.707107","e3":"1.000000,0.000000,0.000000","cell":{"type":0,"left":1741,"right":1742}},"894":{"number":982,"position":"338790.000000,104000.000000,40000.000000","next":895,"previous":893,"e1":"-0.000000,0.707107,0.707107","e2":"0.000000,-0.707107,0.707107","e3":"1.000000,0.000000,0.000000","cell":{"type":0,"left":1743,"right":1744}},"895":{"number":983,"position":"339135.000000,104000.000000,40000.000000","next":896,"previous":894,"e1":"-0.000000,0.707107,0.707107","e2":"0.000000,-0.707107,0.707107","e3":"1.000000,0.000000,0.000000","cell":{"type":0,"left":1745,"right":1746}},"896":{"number":984,"position":"339480.000000,104000.000000,40000.000000","next":897,"previous":895,"e1":"-0.000000,0.707107,0.707107","e2":"0.000000,-0.707107,0.707107","e3":"1.000000,0.000000,0.000000","cell":{"type":0,"left":1747,"right":1748}},"897":{"number":985,"position":"339825.000000,104000.000000,40000.000000","next":898,"previous":896,"e1":"-0.000000,0.707107,0.707107","e2":"0.000000,-0.707107,0.707107","e3":"1.000000,0.000000,0.000000","cell":{"type":0,"left":1749,"right":1750}},"898":{"number":986,"position":"340170.000000,104000.000000,40000.000000","next":899,"previous":897,"e1":"-0.000000,0.707107,0.707107","e2":"0.000000,-0.707107,0.707107","e3":"1.000000,0.000000,0.000000","cell":{"type":0,"left":1751,"right":1752}},"899":{"number":987,"position":"340515.000000,104000.000000,40000.000000","next":900,"previous":898,"e1":"-0.000000,0.707107,0.707107","e2":"0.000000,-0.707107,0.707107","e3":"1.000000,0.000000,0.000000","cell":{"type":0,"left":1753,"right":1754}},"900":{"number":988,"position":"340860.000000,104000.000000,40000.000000","next":901,"previous":899,"e1":"-0.000000,0.707107,0.707107","e2":"0.000000,-0.707107,0.707107","e3":"1.000000,0.000000,0.000000","cell":{"type":0,"left":1755,"right":1756}},"901":{"number":989,"position":"341205.000000,104000.000000,40000.000000","next":902,"previous":900,"e1":"-0.000000,0.707107,0.707107","e2":"0.000000,-0.707107,0.707107","e3":"1.000000,0.000000,0.000000","cell":{"type":0,"left":1757,"right":1758}},"902":{"number":990,"position":"341550.000000,104000.000000,40000.000000","next":903,"previous":901,"e1":"-0.000000,0.707107,0.707107","e2":"0.000000,-0.707107,0.707107","e3":"1.000000,0.000000,0.000000","cell":{"type":0,"left":1759,"right":1760}},"903":{"number":991,"position":"341895.000000,104000.000000,40000.000000","next":904,"previous":902,"e1":"-0.000000,0.707107,0.707107","e2":"0.000000,-0.707107,0.707107","e3":"1.000000,0.000000,0.000000","cell":{"type":0,"left":1761,"right":1762}},"904":{"number":992,"position":"342240.000000,104000.000000,40000.000000","next":905,"previous":903,"e1":"-0.000000,0.707107,0.707107","e2":"0.000000,-0.707107,0.707107","e3":"1.000000,0.000000,0.000000","cell":{"type":0,"left":1763,"right":1764}},"905":{"number":993,"position":"342585.000000,104000.000000,40000.000000","next":906,"previous":904,"e1":"-0.000000,0.707107,0.707107","e2":"0.000000,-0.707107,0.707107","e3":"1.000000,0.000000,0.000000","cell":{"type":0,"left":1765,"right":1766}},"906":{"number":994,"position":"342930.000000,104000.000000,40000.000000","next":907,"previous":905,"e1":"-0.000000,0.707107,0.707107","e2":"0.000000,-0.707107,0.707107","e3":"1.000000,0.000000,0.000000","cell":{"type":0,"left":1767,"right":1768}},"907":{"number":995,"position":"343275.000000,104000.000000,40000.000000","next":908,"previous":906,"e1":"-0.000000,0.707107,0.707107","e2":"0.000000,-0.707107,0.707107","e3":"1.000000,0.000000,0.000000","cell":{"type":0,"left":1769,"right":1770}},"908":{"number":996,"position":"343620.000000,104000.000000,40000.000000","next":909,"previous":907,"e1":"-0.000000,0.707107,0.707107","e2":"0.000000,-0.707107,0.707107","e3":"1.000000,0.000000,0.000000","cell":{"type":0,"left":1771,"right":1772}},"909":{"number":997,"position":"343965.000000,104000.000000,40000.000000","next":910,"previous":908,"e1":"-0.000000,0.707107,0.707107","e2":"0.000000,-0.707107,0.707107","e3":"1.000000,0.000000,0.000000","cell":{"type":0,"left":1773,"right":1774}},"910":{"number":998,"position":"344310.000000,104000.000000,40000.000000","next":911,"previous":909,"e1":"-0.000000,0.707107,0.707107","e2":"0.000000,-0.707107,0.707107","e3":"1.000000,0.000000,0.000000","cell":{"type":0,"left":1775,"right":1776}},"911":{"number":999,"position":"344655.000000,104000.000000,40000.000000","next":912,"previous":910,"e1":"-0.000000,0.707107,0.707107","e2":"0.000000,-0.707107,0.707107","e3":"1.000000,0.000000,0.000000","cell":{"type":0,"left":1777,"right":1778}},"912":{"number":1000,"position":"345000.000000,104000.000000,40000.000000","next":913,"previous":911,"e1":"-0.000000,0.707107,0.707107","e2":"0.000000,-0.707107,0.707107","e3":"1.000000,0.000000,0.000000","cell":{"type":0,"left":1779,"right":1780}},"913":{"number":1001,"position":"345345.000000,104000.000000,40000.000000","next":914,"previous":912,"e1":"-0.000000,0.707107,0.707107","e2":"0.000000,-0.707107,0.707107","e3":"1.000000,0.000000,0.000000","cell":{"type":0,"left":1781,"right":1782}},"914":{"number":1002,"position":"345690.000000,104000.000000,40000.000000","next":915,"previous":913,"e1":"-0.000000,0.707107,0.707107","e2":"0.000000,-0.707107,0.707107","e3":"1.000000,0.000000,0.000000","cell":{"type":0,"left":1783,"right":1784}},"915":{"number":1003,"position":"346035.000000,104000.000000,40000.000000","next":916,"previous":914,"e1":"-0.000000,0.707107,0.707107","e2":"0.000000,-0.707107,0.707107","e3":"1.000000,0.000000,0.000000","cell":{"type":0,"left":1785,"right":1786}},"916":{"number":1004,"position":"346380.000000,104000.000000,40000.000000","next":917,"previous":915,"e1":"-0.000000,0.707107,0.707107","e2":"0.000000,-0.707107,0.707107","e3":"1.000000,0.000000,0.000000","cell":{"type":0,"left":1787,"right":1788}},"917":{"number":1005,"position":"346725.000000,104000.000000,40000.000000","next":918,"previous":916,"e1":"0.000000,0.000000,0.000000","e2":"0.000000,0.000000,0.000000","e3":"1.000000,0.000000,0.000000","cell":{"type":1}},"918":{"number":1006,"position":"347070.000000,104000.000000,40000.000000","next":919,"previous":917,"e1":"-0.000000,0.707107,0.707107","e2":"0.000000,-0.707107,0.707107","e3":"1.000000,0.000000,0.000000","cell":{"type":0,"left":1789,"right":1790}},"919":{"number":1007,"position":"347415.000000,104000.000000,40000.000000","next":920,"previous":918,"e1":"-0.000000,0.707107,0.707107","e2":"0.000000,-0.707107,0.707107","e3":"1.000000,0.000000,0.000000","cell":{"type":0,"left":1791,"right":1792}},"920":{"number":1008,"position":"347760.000000,104000.000000,40000.000000","next":921,"previous":919,"e1":"-0.000000,0.707107,0.707107","e2":"0.000000,-0.707107,0.707107","e3":"1.000000,0.000000,0.000000","cell":{"type":0,"left":1793,"right":1794}},"921":{"number":1009,"position":"348105.000000,104000.000000,40000.000000","next":922,"previous":920,"e1":"-0.000000,0.707107,0.707107","e2":"0.000000,-0.707107,0.707107","e3":"1.000000,0.000000,0.000000","cell":{"type":0,"left":1795,"right":1796}},"922":{"number":1010,"position":"348450.000000,104000.000000,40000.000000","next":923,"previous":921,"e1":"-0.000000,0.707107,0.707107","e2":"0.000000,-0.707107,0.707107","e3":"1.000000,0.000000,0.000000","cell":{"type":0,"left":1797,"right":1798}},"923":{"number":1011,"position":"348795.000000,104000.000000,40000.000000","next":924,"previous":922,"e1":"-0.000000,0.707107,0.707107","e2":"0.000000,-0.707107,0.707107","e3":"1.000000,0.000000,0.000000","cell":{"type":0,"left":1799,"right":1800}},"924":{"number":1012,"position":"349140.000000,104000.000000,40000.000000","next":925,"previous":923,"e1":"-0.000000,0.707107,0.707107","e2":"0.000000,-0.707107,0.707107","e3":"1.000000,0.000000,0.000000","cell":{"type":0,"left":1801,"right":1802}},"925":{"number":1013,"position":"349485.000000,104000.000000,40000.000000","next":926,"previous":924,"e1":"-0.000000,0.707107,0.707107","e2":"0.000000,-0.707107,0.707107","e3":"1.000000,0.000000,0.000000","cell":{"type":0,"left":1803,"right":1804}},"926":{"number":1014,"position":"349830.000000,104000.000000,40000.000000","next":927,"previous":925,"e1":"-0.000000,0.707107,0.707107","e2":"0.000000,-0.707107,0.707107","e3":"1.000000,0.000000,0.000000","cell":{"type":0,"left":1805,"right":1806}},"927":{"number":1015,"position":"350175.000000,104000.000000,40000.000000","next":928,"previous":926,"e1":"-0.000000,0.707107,0.707107","e2":"0.000000,-0.707107,0.707107","e3":"1.000000,0.000000,0.000000","cell":{"type":0,"left":1807,"right":1808}},"928":{"number":1016,"position":"350520.000000,104000.000000,40000.000000","next":929,"previous":927,"e1":"-0.000000,0.707107,0.707107","e2":"0.000000,-0.707107,0.707107","e3":"1.000000,0.000000,0.000000","cell":{"type":0,"left":1809,"right":1810}},"929":{"number":1017,"position":"350865.000000,104000.000000,40000.000000","next":930,"previous":928,"e1":"-0.000000,0.707107,0.707107","e2":"0.000000,-0.707107,0.707107","e3":"1.000000,0.000000,0.000000","cell":{"type":0,"left":1811,"right":1812}},"930":{"number":1018,"position":"351210.000000,104000.000000,40000.000000","next":931,"previous":929,"e1":"-0.000000,0.707107,0.707107","e2":"0.000000,-0.707107,0.707107","e3":"1.000000,0.000000,0.000000","cell":{"type":0,"left":1813,"right":1814}},"931":{"number":1019,"position":"351555.000000,104000.000000,40000.000000","next":932,"previous":930,"e1":"-0.000000,0.707107,0.707107","e2":"0.000000,-0.707107,0.707107","e3":"1.000000,0.000000,0.000000","cell":{"type":0,"left":1815,"right":1816}},"932":{"number":1020,"position":"351900.000000,104000.000000,40000.000000","next":933,"previous":931,"e1":"-0.000000,0.707107,0.707107","e2":"0.000000,-0.707107,0.707107","e3":"1.000000,0.000000,0.000000","cell":{"type":0,"left":1817,"right":1818}},"933":{"number":1021,"position":"352245.000000,104000.000000,40000.000000","next":934,"previous":932,"e1":"-0.000000,0.707107,0.707107","e2":"0.000000,-0.707107,0.707107","e3":"1.000000,0.000000,0.000000","cell":{"type":0,"left":1819,"right":1820}},"934":{"number":1022,"position":"352590.000000,104000.000000,40000.000000","next":935,"previous":933,"e1":"-0.000000,0.707107,0.707107","e2":"0.000000,-0.707107,0.707107","e3":"1.000000,0.000000,0.000000","cell":{"type":0,"left":1821,"right":1822}},"935":{"number":1023,"position":"352935.000000,104000.000000,40000.000000","next":936,"previous":934,"e1":"-0.000000,0.707107,0.707107","e2":"0.000000,-0.707107,0.707107","e3":"1.000000,0.000000,0.000000","cell":{"type":0,"left":1823,"right":1824}},"936":{"number":1024,"position":"353280.000000,104000.000000,40000.000000","next":937,"previous":935,"e1":"-0.000000,0.707107,0.707107","e2":"0.000000,-0.707107,0.707107","e3":"1.000000,0.000000,0.000000","cell":{"type":0,"left":1825,"right":1826}},"937":{"number":1025,"position":"353625.000000,104000.000000,40000.000000","next":938,"previous":936,"e1":"-0.000000,0.707107,0.707107","e2":"0.000000,-0.707107,0.707107","e3":"1.000000,0.000000,0.000000","cell":{"type":0,"left":1827,"right":1828}},"938":{"number":1026,"position":"353970.000000,104000.000000,40000.000000","next":939,"previous":937,"e1":"-0.000000,0.707107,0.707107","e2":"0.000000,-0.707107,0.707107","e3":"1.000000,0.000000,0.000000","cell":{"type":0,"left":1829,"right":1830}},"939":{"number":1027,"position":"354315.000000,104000.000000,40000.000000","next":940,"previous":938,"e1":"-0.000000,0.707107,0.707107","e2":"0.000000,-0.707107,0.707107","e3":"1.000000,0.000000,0.000000","cell":{"type":0,"left":1831,"right":1832}},"940":{"number":1028,"position":"354660.000000,104000.000000,40000.000000","next":941,"previous":939,"e1":"-0.000000,0.707107,0.707107","e2":"0.000000,-0.707107,0.707107","e3":"1.000000,0.000000,0.000000","cell":{"type":0,"left":1833,"right":1834}},"941":{"number":1029,"position":"355005.000000,104000.000000,40000.000000","next":942,"previous":940,"e1":"-0.000000,0.707107,0.707107","e2":"0.000000,-0.707107,0.707107","e3":"1.000000,0.000000,0.000000","cell":{"type":0,"left":1835,"right":1836}},"942":{"number":1030,"position":"355350.000000,104000.000000,40000.000000","next":943,"previous":941,"e1":"-0.000000,0.707107,0.707107","e2":"0.000000,-0.707107,0.707107","e3":"1.000000,0.000000,0.000000","cell":{"type":0,"left":1837,"right":1838}},"943":{"number":1031,"position":"355695.000000,104000.000000,40000.000000","next":944,"previous":942,"e1":"-0.000000,0.707107,0.707107","e2":"0.000000,-0.707107,0.707107","e3":"1.000000,0.000000,0.000000","cell":{"type":0,"left":1839,"right":1840}},"944":{"number":1032,"position":"356040.000000,104000.000000,40000.000000","next":945,"previous":943,"e1":"-0.000000,0.707107,0.707107","e2":"0.000000,-0.707107,0.707107","e3":"1.000000,0.000000,0.000000","cell":{"type":0,"left":1841,"right":1842}},"945":{"number":1033,"position":"356385.000000,104000.000000,40000.000000","next":946,"previous":944,"e1":"-0.000000,0.707107,0.707107","e2":"0.000000,-0.707107,0.707107","e3":"1.000000,0.000000,0.000000","cell":{"type":0,"left":1843,"right":1844}},"946":{"number":1034,"position":"356730.000000,104000.000000,40000.000000","next":947,"previous":945,"e1":"-0.000000,0.707107,0.707107","e2":"0.000000,-0.707107,0.707107","e3":"1.000000,0.000000,0.000000","cell":{"type":0,"left":1845,"right":1846}},"947":{"number":1035,"position":"357075.000000,104000.000000,40000.000000","next":948,"previous":946,"e1":"-0.000000,0.707107,0.707107","e2":"0.000000,-0.707107,0.707107","e3":"1.000000,0.000000,0.000000","cell":{"type":0,"left":1847,"right":1848}},"948":{"number":1036,"position":"357420.000000,104000.000000,40000.000000","next":949,"previous":947,"e1":"-0.000000,0.707107,0.707107","e2":"0.000000,-0.707107,0.707107","e3":"1.000000,0.000000,0.000000","cell":{"type":0,"left":1849,"right":1850}},"949":{"number":1037,"position":"357765.000000,104000.000000,40000.000000","next":950,"previous":948,"e1":"-0.000000,0.707107,0.707107","e2":"0.000000,-0.707107,0.707107","e3":"1.000000,0.000000,0.000000","cell":{"type":0,"left":1851,"right":1852}},"950":{"number":1038,"position":"358110.000000,104000.000000,40000.000000","next":951,"previous":949,"e1":"-0.000000,0.707107,0.707107","e2":"0.000000,-0.707107,0.707107","e3":"1.000000,0.000000,0.000000","cell":{"type":0,"left":1853,"right":1854}},"951":{"number":1039,"position":"358455.000000,104000.000000,40000.000000","next":952,"previous":950,"e1":"-0.000000,0.707107,0.707107","e2":"0.000000,-0.707107,0.707107","e3":"1.000000,0.000000,0.000000","cell":{"type":0,"left":1855,"right":1856}},"952":{"number":1040,"position":"358800.000000,104000.000000,40000.000000","next":953,"previous":951,"e1":"-0.000000,0.707107,0.707107","e2":"0.000000,-0.707107,0.707107","e3":"1.000000,0.000000,0.000000","cell":{"type":0,"left":1857,"right":1858}},"953":{"number":1041,"position":"359145.000000,104000.000000,40000.000000","next":954,"previous":952,"e1":"-0.000000,0.707107,0.707107","e2":"0.000000,-0.707107,0.707107","e3":"1.000000,0.000000,0.000000","cell":{"type":0,"left":1859,"right":1860}},"954":{"number":1042,"position":"359490.000000,104000.000000,40000.000000","next":955,"previous":953,"e1":"-0.000000,0.707107,0.707107","e2":"0.000000,-0.707107,0.707107","e3":"1.000000,0.000000,0.000000","cell":{"type":0,"left":1861,"right":1862}},"955":{"number":1043,"position":"359835.000000,104000.000000,40000.000000","next":956,"previous":954,"e1":"-0.000000,0.707107,0.707107","e2":"0.000000,-0.707107,0.707107","e3":"1.000000,0.000000,0.000000","cell":{"type":0,"left":1863,"right":1864}},"956":{"number":1044,"position":"360180.000000,104000.000000,40000.000000","next":957,"previous":955,"e1":"-0.000000,0.707107,0.707107","e2":"0.000000,-0.707107,0.707107","e3":"1.000000,0.000000,0.000000","cell":{"type":0,"left":1865,"right":1866}},"957":{"number":1045,"position":"360525.000000,104000.000000,40000.000000","next":958,"previous":956,"e1":"-0.000000,0.707107,0.707107","e2":"0.000000,-0.707107,0.707107","e3":"1.000000,0.000000,0.000000","cell":{"type":0,"left":1867,"right":1868}},"958":{"number":1046,"position":"360870.000000,104000.000000,40000.000000","next":959,"previous":957,"e1":"-0.000000,0.707107,0.707107","e2":"0.000000,-0.707107,0.707107","e3":"1.000000,0.000000,0.000000","cell":{"type":0,"left":1869,"right":1870}},"959":{"number":1047,"position":"361215.000000,104000.000000,40000.000000","next":960,"previous":958,"e1":"-0.000000,0.707107,0.707107","e2":"0.000000,-0.707107,0.707107","e3":"1.000000,0.000000,0.000000","cell":{"type":0,"left":1871,"right":1872}},"960":{"number":1048,"position":"361560.000000,104000.000000,40000.000000","next":961,"previous":959,"e1":"-0.000000,0.707107,0.707107","e2":"0.000000,-0.707107,0.707107","e3":"1.000000,0.000000,0.000000","cell":{"type":0,"left":1873,"right":1874}},"961":{"number":1049,"position":"361905.000000,104000.000000,40000.000000","next":962,"previous":960,"e1":"-0.000000,0.707107,0.707107","e2":"0.000000,-0.707107,0.707107","e3":"1.000000,0.000000,0.000000","cell":{"type":0,"left":1875,"right":1876}},"962":{"number":1050,"position":"362250.000000,104000.000000,40000.000000","next":963,"previous":961,"e1":"-0.000000,0.707107,0.707107","e2":"0.000000,-0.707107,0.707107","e3":"1.000000,0.000000,0.000000","cell":{"type":0,"left":1877,"right":1878}},"963":{"number":1051,"position":"362595.000000,104000.000000,40000.000000","next":964,"previous":962,"e1":"-0.000000,0.707107,0.707107","e2":"0.000000,-0.707107,0.707107","e3":"1.000000,0.000000,0.000000","cell":{"type":0,"left":1879,"right":1880}},"964":{"number":1052,"position":"362940.000000,104000.000000,40000.000000","next":965,"previous":963,"e1":"-0.000000,0.707107,0.707107","e2":"0.000000,-0.707107,0.707107","e3":"1.000000,0.000000,0.000000","cell":{"type":0,"left":1881,"right":1882}},"965":{"number":1053,"position":"363285.000000,104000.000000,40000.000000","next":966,"previous":964,"e1":"0.000000,0.000000,0.000000","e2":"0.000000,0.000000,0.000000","e3":"1.000000,0.000000,0.000000","cell":{"type":1}},"966":{"number":1054,"position":"363630.000000,104000.000000,40000.000000","next":967,"previous":965,"e1":"-0.000000,0.707107,0.707107","e2":"0.000000,-0.707107,0.707107","e3":"1.000000,0.000000,0.000000","cell":{"type":0,"left":1883,"right":1884}},"967":{"number":1055,"position":"363975.000000,104000.000000,40000.000000","next":968,"previous":966,"e1":"-0.000000,0.707107,0.707107","e2":"0.000000,-0.707107,0.707107","e3":"1.000000,0.000000,0.000000","cell":{"type":0,"left":1885,"right":1886}},"968":{"number":1056,"position":"364320.000000,104000.000000,40000.000000","next":969,"previous":967,"e1":"-0.000000,0.707107,0.707107","e2":"0.000000,-0.707107,0.707107","e3":"1.000000,0.000000,0.000000","cell":{"type":0,"left":1887,"right":1888}},"969":{"number":1057,"position":"364665.000000,104000.000000,40000.000000","next":970,"previous":968,"e1":"-0.000000,0.707107,0.707107","e2":"0.000000,-0.707107,0.707107","e3":"1.000000,0.000000,0.000000","cell":{"type":0,"left":1889,"right":1890}},"970":{"number":1058,"position":"365010.000000,104000.000000,40000.000000","next":971,"previous":969,"e1":"-0.000000,0.707107,0.707107","e2":"0.000000,-0.707107,0.707107","e3":"1.000000,0.000000,0.000000","cell":{"type":0,"left":1891,"right":1892}},"971":{"number":1059,"position":"365355.000000,104000.000000,40000.000000","next":972,"previous":970,"e1":"-0.000000,0.707107,0.707107","e2":"0.000000,-0.707107,0.707107","e3":"1.000000,0.000000,0.000000","cell":{"type":0,"left":1893,"right":1894}},"972":{"number":1060,"position":"365700.000000,104000.000000,40000.000000","next":973,"previous":971,"e1":"-0.000000,0.707107,0.707107","e2":"0.000000,-0.707107,0.707107","e3":"1.000000,0.000000,0.000000","cell":{"type":0,"left":1895,"right":1896}},"973":{"number":1061,"position":"366045.000000,104000.000000,40000.000000","next":974,"previous":972,"e1":"-0.000000,0.707107,0.707107","e2":"0.000000,-0.707107,0.707107","e3":"1.000000,0.000000,0.000000","cell":{"type":0,"left":1897,"right":1898}},"974":{"number":1062,"position":"366390.000000,104000.000000,40000.000000","next":975,"previous":973,"e1":"-0.000000,0.707107,0.707107","e2":"0.000000,-0.707107,0.707107","e3":"1.000000,0.000000,0.000000","cell":{"type":0,"left":1899,"right":1900}},"975":{"number":1063,"position":"366735.000000,104000.000000,40000.000000","next":976,"previous":974,"e1":"-0.000000,0.707107,0.707107","e2":"0.000000,-0.707107,0.707107","e3":"1.000000,0.000000,0.000000","cell":{"type":0,"left":1901,"right":1902}},"976":{"number":1064,"position":"367080.000000,104000.000000,40000.000000","next":977,"previous":975,"e1":"-0.000000,0.707107,0.707107","e2":"0.000000,-0.707107,0.707107","e3":"1.000000,0.000000,0.000000","cell":{"type":0,"left":1903,"right":1904}},"977":{"number":1065,"position":"367425.000000,104000.000000,40000.000000","next":978,"previous":976,"e1":"-0.000000,0.707107,0.707107","e2":"0.000000,-0.707107,0.707107","e3":"1.000000,0.000000,0.000000","cell":{"type":0,"left":1905,"right":1906}},"978":{"number":1066,"position":"367770.000000,104000.000000,40000.000000","next":979,"previous":977,"e1":"-0.000000,0.707107,0.707107","e2":"0.000000,-0.707107,0.707107","e3":"1.000000,0.000000,0.000000","cell":{"type":0,"left":1907,"right":1908}},"979":{"number":1067,"position":"368115.000000,104000.000000,40000.000000","next":980,"previous":978,"e1":"-0.000000,0.707107,0.707107","e2":"0.000000,-0.707107,0.707107","e3":"1.000000,0.000000,0.000000","cell":{"type":0,"left":1909,"right":1910}},"980":{"number":1068,"position":"368460.000000,104000.000000,40000.000000","next":981,"previous":979,"e1":"-0.000000,0.707107,0.707107","e2":"0.000000,-0.707107,0.707107","e3":"1.000000,0.000000,0.000000","cell":{"type":0,"left":1911,"right":1912}},"981":{"number":1069,"position":"368805.000000,104000.000000,40000.000000","next":982,"previous":980,"e1":"-0.000000,0.707107,0.707107","e2":"0.000000,-0.707107,0.707107","e3":"1.000000,0.000000,0.000000","cell":{"type":0,"left":1913,"right":1914}},"982":{"number":1070,"position":"369150.000000,104000.000000,40000.000000","next":983,"previous":981,"e1":"-0.000000,0.707107,0.707107","e2":"0.000000,-0.707107,0.707107","e3":"1.000000,0.000000,0.000000","cell":{"type":0,"left":1915,"right":1916}},"983":{"number":1071,"position":"369495.000000,104000.000000,40000.000000","next":984,"previous":982,"e1":"-0.000000,0.707107,0.707107","e2":"0.000000,-0.707107,0.707107","e3":"1.000000,0.000000,0.000000","cell":{"type":0,"left":1917,"right":1918}},"984":{"number":1072,"position":"369840.000000,104000.000000,40000.000000","next":985,"previous":983,"e1":"-0.000000,0.707107,0.707107","e2":"0.000000,-0.707107,0.707107","e3":"1.000000,0.000000,0.000000","cell":{"type":0,"left":1919,"right":1920}},"985":{"number":1073,"position":"370185.000000,104000.000000,40000.000000","next":986,"previous":984,"e1":"-0.000000,0.707107,0.707107","e2":"0.000000,-0.707107,0.707107","e3":"1.000000,0.000000,0.000000","cell":{"type":0,"left":1921,"right":1922}},"986":{"number":1074,"position":"370530.000000,104000.000000,40000.000000","next":987,"previous":985,"e1":"-0.000000,0.707107,0.707107","e2":"0.000000,-0.707107,0.707107","e3":"1.000000,0.000000,0.000000","cell":{"type":0,"left":1923,"right":1924}},"987":{"number":1075,"position":"370875.000000,104000.000000,40000.000000","next":988,"previous":986,"e1":"-0.000000,0.707107,0.707107","e2":"0.000000,-0.707107,0.707107","e3":"1.000000,0.000000,0.000000","cell":{"type":0,"left":1925,"right":1926}},"988":{"number":1076,"position":"371220.000000,104000.000000,40000.000000","next":989,"previous":987,"e1":"-0.000000,0.707107,0.707107","e2":"0.000000,-0.707107,0.707107","e3":"1.000000,0.000000,0.000000","cell":{"type":0,"left":1927,"right":1928}},"989":{"number":1077,"position":"371565.000000,104000.000000,40000.000000","next":990,"previous":988,"e1":"-0.000000,0.707107,0.707107","e2":"0.000000,-0.707107,0.707107","e3":"1.000000,0.000000,0.000000","cell":{"type":0,"left":1929,"right":1930}},"990":{"number":1078,"position":"371910.000000,104000.000000,40000.000000","next":991,"previous":989,"e1":"-0.000000,0.707107,0.707107","e2":"0.000000,-0.707107,0.707107","e3":"1.000000,0.000000,0.000000","cell":{"type":0,"left":1931,"right":1932}},"991":{"number":1079,"position":"372255.000000,104000.000000,40000.000000","next":992,"previous":990,"e1":"-0.000000,0.707107,0.707107","e2":"0.000000,-0.707107,0.707107","e3":"1.000000,0.000000,0.000000","cell":{"type":0,"left":1933,"right":1934}},"992":{"number":1080,"position":"372600.000000,104000.000000,40000.000000","next":993,"previous":991,"e1":"-0.000000,0.707107,0.707107","e2":"0.000000,-0.707107,0.707107","e3":"1.000000,0.000000,0.000000","cell":{"type":0,"left":1935,"right":1936}},"993":{"number":1081,"position":"372945.000000,104000.000000,40000.000000","next":994,"previous":992,"e1":"-0.000000,0.707107,0.707107","e2":"0.000000,-0.707107,0.707107","e3":"1.000000,0.000000,0.000000","cell":{"type":0,"left":1937,"right":1938}},"994":{"number":1082,"position":"373290.000000,104000.000000,40000.000000","next":995,"previous":993,"e1":"-0.000000,0.707107,0.707107","e2":"0.000000,-0.707107,0.707107","e3":"1.000000,0.000000,0.000000","cell":{"type":0,"left":1939,"right":1940}},"995":{"number":1083,"position":"373635.000000,104000.000000,40000.000000","next":996,"previous":994,"e1":"-0.000000,0.707107,0.707107","e2":"0.000000,-0.707107,0.707107","e3":"1.000000,0.000000,0.000000","cell":{"type":0,"left":1941,"right":1942}},"996":{"number":1084,"position":"373980.000000,104000.000000,40000.000000","next":997,"previous":995,"e1":"-0.000000,0.707107,0.707107","e2":"0.000000,-0.707107,0.707107","e3":"1.000000,0.000000,0.000000","cell":{"type":0,"left":1943,"right":1944}},"997":{"number":1085,"position":"374325.000000,104000.000000,40000.000000","next":998,"previous":996,"e1":"-0.000000,0.707107,0.707107","e2":"0.000000,-0.707107,0.707107","e3":"1.000000,0.000000,0.000000","cell":{"type":0,"left":1945,"right":1946}},"998":{"number":1086,"position":"374670.000000,104000.000000,40000.000000","next":999,"previous":997,"e1":"-0.000000,0.707107,0.707107","e2":"0.000000,-0.707107,0.707107","e3":"1.000000,0.000000,0.000000","cell":{"type":0,"left":1947,"right":1948}},"999":{"number":1087,"position":"375015.000000,104000.000000,40000.000000","next":1000,"previous":998,"e1":"-0.000000,0.707107,0.707107","e2":"0.000000,-0.707107,0.707107","e3":"1.000000,0.000000,0.000000","cell":{"type":0,"left":1949,"right":1950}},"1000":{"number":1088,"position":"375360.000000,104000.000000,40000.000000","next":1001,"previous":999,"e1":"-0.000000,0.707107,0.707107","e2":"0.000000,-0.707107,0.707107","e3":"1.000000,0.000000,0.000000","cell":{"type":0,"left":1951,"right":1952}},"1001":{"number":1089,"position":"375705.000000,104000.000000,40000.000000","next":1002,"previous":1000,"e1":"-0.000000,0.707107,0.707107","e2":"0.000000,-0.707107,0.707107","e3":"1.000000,0.000000,0.000000","cell":{"type":0,"left":1953,"right":1954}},"1002":{"number":1090,"position":"376050.000000,104000.000000,40000.000000","next":1003,"previous":1001,"e1":"-0.000000,0.707107,0.707107","e2":"0.000000,-0.707107,0.707107","e3":"1.000000,0.000000,0.000000","cell":{"type":0,"left":1955,"right":1956}},"1003":{"number":1091,"position":"376395.000000,104000.000000,40000.000000","next":1004,"previous":1002,"e1":"-0.000000,0.707107,0.707107","e2":"0.000000,-0.707107,0.707107","e3":"1.000000,0.000000,0.000000","cell":{"type":0,"left":1957,"right":1958}},"1004":{"number":1092,"position":"376740.000000,104000.000000,40000.000000","next":1005,"previous":1003,"e1":"-0.000000,0.707107,0.707107","e2":"0.000000,-0.707107,0.707107","e3":"1.000000,0.000000,0.000000","cell":{"type":0,"left":1959,"right":1960}},"1005":{"number":1093,"position":"377085.000000,104000.000000,40000.000000","next":1006,"previous":1004,"e1":"-0.000000,0.707107,0.707107","e2":"0.000000,-0.707107,0.707107","e3":"1.000000,0.000000,0.000000","cell":{"type":0,"left":1961,"right":1962}},"1006":{"number":1094,"position":"377430.000000,104000.000000,40000.000000","next":1007,"previous":1005,"e1":"-0.000000,0.707107,0.707107","e2":"0.000000,-0.707107,0.707107","e3":"1.000000,0.000000,0.000000","cell":{"type":0,"left":1963,"right":1964}},"1007":{"number":1095,"position":"377775.000000,104000.000000,40000.000000","next":1008,"previous":1006,"e1":"-0.000000,0.707107,0.707107","e2":"0.000000,-0.707107,0.707107","e3":"1.000000,0.000000,0.000000","cell":{"type":0,"left":1965,"right":1966}},"1008":{"number":1096,"position":"378120.000000,104000.000000,40000.000000","next":1009,"previous":1007,"e1":"-0.000000,0.707107,0.707107","e2":"0.000000,-0.707107,0.707107","e3":"1.000000,0.000000,0.000000","cell":{"type":0,"left":1967,"right":1968}},"1009":{"number":1097,"position":"378465.000000,104000.000000,40000.000000","next":1010,"previous":1008,"e1":"-0.000000,0.707107,0.707107","e2":"0.000000,-0.707107,0.707107","e3":"1.000000,0.000000,0.000000","cell":{"type":0,"left":-1,"right":1969}},"1010":{"number":1098,"position":"378810.000000,104000.000000,40000.000000","next":1011,"previous":1009,"e1":"-0.000000,0.707107,0.707107","e2":"0.000000,-0.707107,0.707107","e3":"1.000000,0.000000,0.000000","cell":{"type":0,"left":-1,"right":1970}},"1011":{"number":1099,"position":"379155.000000,104000.000000,40000.000000","next":1012,"previous":1010,"e1":"-0.000000,0.707107,0.707107","e2":"0.000000,-0.707107,0.707107","e3":"1.000000,0.000000,0.000000","cell":{"type":0,"left":-1,"right":1971}},"1012":{"number":1100,"position":"379500.000000,104000.000000,40000.000000","next":1013,"previous":1011,"e1":"-0.000000,0.707107,0.707107","e2":"0.000000,-0.707107,0.707107","e3":"1.000000,0.000000,0.000000","cell":{"type":0,"left":-1,"right":1972}},"1013":{"number":1101,"position":"379845.000000,104000.000000,40000.000000","next":1014,"previous":1012,"e1":"-0.000000,0.707107,0.707107","e2":"0.000000,-0.707107,0.707107","e3":"1.000000,0.000000,0.000000","cell":{"type":0,"left":-1,"right":1973}},"1014":{"number":1102,"position":"380190.000000,104000.000000,40000.000000","next":1015,"previous":1013,"e1":"-0.000000,0.707107,0.707107","e2":"0.000000,-0.707107,0.707107","e3":"1.000000,0.000000,0.000000","cell":{"type":0,"left":-1,"right":1974}},"1015":{"number":1103,"position":"380535.000000,104000.000000,40000.000000","next":1016,"previous":1014,"e1":"-0.000000,0.707107,0.707107","e2":"0.000000,-0.707107,0.707107","e3":"1.000000,0.000000,0.000000","cell":{"type":0,"left":-1,"right":1975}},"1016":{"number":1104,"position":"380880.000000,104000.000000,40000.000000","next":1017,"previous":1015,"e1":"-0.000000,0.707107,0.707107","e2":"0.000000,-0.707107,0.707107","e3":"1.000000,0.000000,0.000000","cell":{"type":0,"left":-1,"right":1976}},"1017":{"number":1105,"position":"381225.000000,104000.000000,40000.000000","next":1018,"previous":1016,"e1":"-0.000000,0.707107,0.707107","e2":"0.000000,-0.707107,0.707107","e3":"1.000000,0.000000,0.000000","cell":{"type":0,"left":-1,"right":1977}},"1018":{"number":1106,"position":"381570.000000,104000.000000,40000.000000","next":1019,"previous":1017,"e1":"-0.000000,0.707107,0.707107","e2":"0.000000,-0.707107,0.707107","e3":"1.000000,0.000000,0.000000","cell":{"type":0,"left":-1,"right":1978}},"1019":{"number":1107,"position":"381915.000000,104000.000000,40000.000000","next":1,"previous":1018,"e1":"-0.000000,0.707107,0.707107","e2":"0.000000,-0.707107,0.707107","e3":"1.000000,0.000000,0.000000","cell":{"type":0,"left":-1,"right":1979}},"1":{"number":1108,"position":"382260.000000,104000.000000,40000.000000","next":-1,"previous":1019,"e1":"-0.000000,0.707107,0.707107","e2":"0.000000,-0.707107,0.707107","e3":"1.000000,0.000000,0.000000","cell":{"type":0,"left":-1,"right":1980}}}},"4091":{"firstBaseSegment":1020,"lastBaseSegment":1021,"initialTwistAngle":240.09999999999998,"bases":{"1020":{"number":89,"position":"30705.000000,102000.000000,40000.000000","next":1022,"previous":-1,"e1":"-0.000000,0.707107,0.707107","e2":"0.000000,-0.707107,0.707107","e3":"1.000000,0.000000,0.000000","cell":{"type":0,"left":-1,"right":1981}},"1022":{"number":90,"position":"31050.000000,102000.000000,40000.000000","next":1023,"previous":1020,"e1":"-0.000000,0.707107,0.707107","e2":"0.000000,-0.707107,0.707107","e3":"1.000000,0.000000,0.000000","cell":{"type":0,"left":-1,"right":1982}},"1023":{"number":91,"position":"31395.000000,102000.000000,40000.000000","next":1024,"previous":1022,"e1":"-0.000000,0.707107,0.707107","e2":"0.000000,-0.707107,0.707107","e3":"1.000000,0.000000,0.000000","cell":{"type":0,"left":-1,"right":1983}},"1024":{"number":92,"position":"31740.000000,102000.000000,40000.000000","next":1025,"previous":1023,"e1":"-0.000000,0.707107,0.707107","e2":"0.000000,-0.707107,0.707107","e3":"1.000000,0.000000,0.000000","cell":{"type":0,"left":-1,"right":1984}},"1025":{"number":93,"position":"32085.000000,102000.000000,40000.000000","next":1026,"previous":1024,"e1":"-0.000000,0.707107,0.707107","e2":"0.000000,-0.707107,0.707107","e3":"1.000000,0.000000,0.000000","cell":{"type":0,"left":-1,"right":1985}},"1026":{"number":94,"position":"32430.000000,102000.000000,40000.000000","next":1027,"previous":1025,"e1":"-0.000000,0.707107,0.707107","e2":"0.000000,-0.707107,0.707107","e3":"1.000000,0.000000,0.000000","cell":{"type":0,"left":-1,"right":1986}},"1027":{"number":95,"position":"32775.000000,102000.000000,40000.000000","next":1028,"previous":1026,"e1":"-0.000000,0.707107,0.707107","e2":"0.000000,-0.707107,0.707107","e3":"1.000000,0.000000,0.000000","cell":{"type":0,"left":-1,"right":1987}},"1028":{"number":96,"position":"33120.000000,102000.000000,40000.000000","next":1029,"previous":1027,"e1":"-0.000000,0.707107,0.707107","e2":"0.000000,-0.707107,0.707107","e3":"1.000000,0.000000,0.000000","cell":{"type":0,"left":1988,"right":1989}},"1029":{"number":97,"position":"33465.000000,102000.000000,40000.000000","next":1030,"previous":1028,"e1":"-0.000000,0.707107,0.707107","e2":"0.000000,-0.707107,0.707107","e3":"1.000000,0.000000,0.000000","cell":{"type":0,"left":1990,"right":1991}},"1030":{"number":98,"position":"33810.000000,102000.000000,40000.000000","next":1031,"previous":1029,"e1":"-0.000000,0.707107,0.707107","e2":"0.000000,-0.707107,0.707107","e3":"1.000000,0.000000,0.000000","cell":{"type":0,"left":1992,"right":1993}},"1031":{"number":99,"position":"34155.000000,102000.000000,40000.000000","next":1032,"previous":1030,"e1":"-0.000000,0.707107,0.707107","e2":"0.000000,-0.707107,0.707107","e3":"1.000000,0.000000,0.000000","cell":{"type":0,"left":1994,"right":1995}},"1032":{"number":100,"position":"34500.000000,102000.000000,40000.000000","next":1033,"previous":1031,"e1":"-0.000000,0.707107,0.707107","e2":"0.000000,-0.707107,0.707107","e3":"1.000000,0.000000,0.000000","cell":{"type":0,"left":1996,"right":1997}},"1033":{"number":101,"position":"34845.000000,102000.000000,40000.000000","next":1034,"previous":1032,"e1":"-0.000000,0.707107,0.707107","e2":"0.000000,-0.707107,0.707107","e3":"1.000000,0.000000,0.000000","cell":{"type":0,"left":1998,"right":1999}},"1034":{"number":102,"position":"35190.000000,102000.000000,40000.000000","next":1035,"previous":1033,"e1":"-0.000000,0.707107,0.707107","e2":"0.000000,-0.707107,0.707107","e3":"1.000000,0.000000,0.000000","cell":{"type":0,"left":2000,"right":2001}},"1035":{"number":103,"position":"35535.000000,102000.000000,40000.000000","next":1036,"previous":1034,"e1":"-0.000000,0.707107,0.707107","e2":"0.000000,-0.707107,0.707107","e3":"1.000000,0.000000,0.000000","cell":{"type":0,"left":2002,"right":2003}},"1036":{"number":104,"position":"35880.000000,102000.000000,40000.000000","next":1037,"previous":1035,"e1":"-0.000000,0.707107,0.707107","e2":"0.000000,-0.707107,0.707107","e3":"1.000000,0.000000,0.000000","cell":{"type":0,"left":2004,"right":2005}},"1037":{"number":105,"position":"36225.000000,102000.000000,40000.000000","next":1038,"previous":1036,"e1":"-0.000000,0.707107,0.707107","e2":"0.000000,-0.707107,0.707107","e3":"1.000000,0.000000,0.000000","cell":{"type":0,"left":2006,"right":2007}},"1038":{"number":106,"position":"36570.000000,102000.000000,40000.000000","next":1039,"previous":1037,"e1":"-0.000000,0.707107,0.707107","e2":"0.000000,-0.707107,0.707107","e3":"1.000000,0.000000,0.000000","cell":{"type":0,"left":2008,"right":2009}},"1039":{"number":107,"position":"36915.000000,102000.000000,40000.000000","next":1040,"previous":1038,"e1":"-0.000000,0.707107,0.707107","e2":"0.000000,-0.707107,0.707107","e3":"1.000000,0.000000,0.000000","cell":{"type":0,"left":2010,"right":2011}},"1040":{"number":108,"position":"37260.000000,102000.000000,40000.000000","next":1041,"previous":1039,"e1":"-0.000000,0.707107,0.707107","e2":"0.000000,-0.707107,0.707107","e3":"1.000000,0.000000,0.000000","cell":{"type":0,"left":2012,"right":2013}},"1041":{"number":109,"position":"37605.000000,102000.000000,40000.000000","next":1042,"previous":1040,"e1":"-0.000000,0.707107,0.707107","e2":"0.000000,-0.707107,0.707107","e3":"1.000000,0.000000,0.000000","cell":{"type":0,"left":2014,"right":2015}},"1042":{"number":110,"position":"37950.000000,102000.000000,40000.000000","next":1043,"previous":1041,"e1":"-0.000000,0.707107,0.707107","e2":"0.000000,-0.707107,0.707107","e3":"1.000000,0.000000,0.000000","cell":{"type":0,"left":2016,"right":2017}},"1043":{"number":111,"position":"38295.000000,102000.000000,40000.000000","next":1044,"previous":1042,"e1":"-0.000000,0.707107,0.707107","e2":"0.000000,-0.707107,0.707107","e3":"1.000000,0.000000,0.000000","cell":{"type":0,"left":2018,"right":2019}},"1044":{"number":112,"position":"38640.000000,102000.000000,40000.000000","next":1045,"previous":1043,"e1":"-0.000000,0.707107,0.707107","e2":"0.000000,-0.707107,0.707107","e3":"1.000000,0.000000,0.000000","cell":{"type":0,"left":2020,"right":2021}},"1045":{"number":113,"position":"38985.000000,102000.000000,40000.000000","next":1046,"previous":1044,"e1":"-0.000000,0.707107,0.707107","e2":"0.000000,-0.707107,0.707107","e3":"1.000000,0.000000,0.000000","cell":{"type":0,"left":2022,"right":2023}},"1046":{"number":114,"position":"39330.000000,102000.000000,40000.000000","next":1047,"previous":1045,"e1":"-0.000000,0.707107,0.707107","e2":"0.000000,-0.707107,0.707107","e3":"1.000000,0.000000,0.000000","cell":{"type":0,"left":2024,"right":2025}},"1047":{"number":115,"position":"39675.000000,102000.000000,40000.000000","next":1048,"previous":1046,"e1":"-0.000000,0.707107,0.707107","e2":"0.000000,-0.707107,0.707107","e3":"1.000000,0.000000,0.000000","cell":{"type":0,"left":2026,"right":2027}},"1048":{"number":116,"position":"40020.000000,102000.000000,40000.000000","next":1049,"previous":1047,"e1":"-0.000000,0.707107,0.707107","e2":"0.000000,-0.707107,0.707107","e3":"1.000000,0.000000,0.000000","cell":{"type":0,"left":2028,"right":2029}},"1049":{"number":117,"position":"40365.000000,102000.000000,40000.000000","next":1050,"previous":1048,"e1":"-0.000000,0.707107,0.707107","e2":"0.000000,-0.707107,0.707107","e3":"1.000000,0.000000,0.000000","cell":{"type":0,"left":2030,"right":2031}},"1050":{"number":118,"position":"40710.000000,102000.000000,40000.000000","next":1051,"previous":1049,"e1":"-0.000000,0.707107,0.707107","e2":"0.000000,-0.707107,0.707107","e3":"1.000000,0.000000,0.000000","cell":{"type":0,"left":2032,"right":2033}},"1051":{"number":119,"position":"41055.000000,102000.000000,40000.000000","next":1052,"previous":1050,"e1":"-0.000000,0.707107,0.707107","e2":"0.000000,-0.707107,0.707107","e3":"1.000000,0.000000,0.000000","cell":{"type":0,"left":2034,"right":2035}},"1052":{"number":120,"position":"41400.000000,102000.000000,40000.000000","next":1053,"previous":1051,"e1":"-0.000000,0.707107,0.707107","e2":"0.000000,-0.707107,0.707107","e3":"1.000000,0.000000,0.000000","cell":{"type":0,"left":2036,"right":2037}},"1053":{"number":121,"position":"41745.000000,102000.000000,40000.000000","next":1054,"previous":1052,"e1":"-0.000000,0.707107,0.707107","e2":"0.000000,-0.707107,0.707107","e3":"1.000000,0.000000,0.000000","cell":{"type":0,"left":2038,"right":2039}},"1054":{"number":122,"position":"42090.000000,102000.000000,40000.000000","next":1055,"previous":1053,"e1":"-0.000000,0.707107,0.707107","e2":"0.000000,-0.707107,0.707107","e3":"1.000000,0.000000,0.000000","cell":{"type":0,"left":2040,"right":2041}},"1055":{"number":123,"position":"42435.000000,102000.000000,40000.000000","next":1056,"previous":1054,"e1":"-0.000000,0.707107,0.707107","e2":"0.000000,-0.707107,0.707107","e3":"1.000000,0.000000,0.000000","cell":{"type":0,"left":2042,"right":2043}},"1056":{"number":124,"position":"42780.000000,102000.000000,40000.000000","next":1057,"previous":1055,"e1":"-0.000000,0.707107,0.707107","e2":"0.000000,-0.707107,0.707107","e3":"1.000000,0.000000,0.000000","cell":{"type":0,"left":2044,"right":2045}},"1057":{"number":125,"position":"43125.000000,102000.000000,40000.000000","next":1058,"previous":1056,"e1":"-0.000000,0.707107,0.707107","e2":"0.000000,-0.707107,0.707107","e3":"1.000000,0.000000,0.000000","cell":{"type":0,"left":2046,"right":2047}},"1058":{"number":126,"position":"43470.000000,102000.000000,40000.000000","next":1059,"previous":1057,"e1":"-0.000000,0.707107,0.707107","e2":"0.000000,-0.707107,0.707107","e3":"1.000000,0.000000,0.000000","cell":{"type":0,"left":2048,"right":2049}},"1059":{"number":127,"position":"43815.000000,102000.000000,40000.000000","next":1060,"previous":1058,"e1":"-0.000000,0.707107,0.707107","e2":"0.000000,-0.707107,0.707107","e3":"1.000000,0.000000,0.000000","cell":{"type":0,"left":2050,"right":2051}},"1060":{"number":128,"position":"44160.000000,102000.000000,40000.000000","next":1061,"previous":1059,"e1":"-0.000000,0.707107,0.707107","e2":"0.000000,-0.707107,0.707107","e3":"1.000000,0.000000,0.000000","cell":{"type":0,"left":2052,"right":2053}},"1061":{"number":129,"position":"44505.000000,102000.000000,40000.000000","next":1062,"previous":1060,"e1":"-0.000000,0.707107,0.707107","e2":"0.000000,-0.707107,0.707107","e3":"1.000000,0.000000,0.000000","cell":{"type":0,"left":2054,"right":2055}},"1062":{"number":130,"position":"44850.000000,102000.000000,40000.000000","next":1063,"previous":1061,"e1":"-0.000000,0.707107,0.707107","e2":"0.000000,-0.707107,0.707107","e3":"1.000000,0.000000,0.000000","cell":{"type":0,"left":2056,"right":2057}},"1063":{"number":131,"position":"45195.000000,102000.000000,40000.000000","next":1064,"previous":1062,"e1":"-0.000000,0.707107,0.707107","e2":"0.000000,-0.707107,0.707107","e3":"1.000000,0.000000,0.000000","cell":{"type":0,"left":2058,"right":2059}},"1064":{"number":132,"position":"45540.000000,102000.000000,40000.000000","next":1065,"previous":1063,"e1":"-0.000000,0.707107,0.707107","e2":"0.000000,-0.707107,0.707107","e3":"1.000000,0.000000,0.000000","cell":{"type":0,"left":2060,"right":2061}},"1065":{"number":133,"position":"45885.000000,102000.000000,40000.000000","next":1066,"previous":1064,"e1":"-0.000000,0.707107,0.707107","e2":"0.000000,-0.707107,0.707107","e3":"1.000000,0.000000,0.000000","cell":{"type":0,"left":2062,"right":2063}},"1066":{"number":134,"position":"46230.000000,102000.000000,40000.000000","next":1067,"previous":1065,"e1":"-0.000000,0.707107,0.707107","e2":"0.000000,-0.707107,0.707107","e3":"1.000000,0.000000,0.000000","cell":{"type":0,"left":2064,"right":2065}},"1067":{"number":135,"position":"46575.000000,102000.000000,40000.000000","next":1068,"previous":1066,"e1":"-0.000000,0.707107,0.707107","e2":"0.000000,-0.707107,0.707107","e3":"1.000000,0.000000,0.000000","cell":{"type":0,"left":2066,"right":2067}},"1068":{"number":136,"position":"46920.000000,102000.000000,40000.000000","next":1069,"previous":1067,"e1":"-0.000000,0.707107,0.707107","e2":"0.000000,-0.707107,0.707107","e3":"1.000000,0.000000,0.000000","cell":{"type":0,"left":2068,"right":2069}},"1069":{"number":137,"position":"47265.000000,102000.000000,40000.000000","next":1070,"previous":1068,"e1":"-0.000000,0.707107,0.707107","e2":"0.000000,-0.707107,0.707107","e3":"1.000000,0.000000,0.000000","cell":{"type":0,"left":2070,"right":2071}},"1070":{"number":138,"position":"47610.000000,102000.000000,40000.000000","next":1071,"previous":1069,"e1":"-0.000000,0.707107,0.707107","e2":"0.000000,-0.707107,0.707107","e3":"1.000000,0.000000,0.000000","cell":{"type":0,"left":2072,"right":2073}},"1071":{"number":139,"position":"47955.000000,102000.000000,40000.000000","next":1072,"previous":1070,"e1":"-0.000000,0.707107,0.707107","e2":"0.000000,-0.707107,0.707107","e3":"1.000000,0.000000,0.000000","cell":{"type":0,"left":2074,"right":2075}},"1072":{"number":140,"position":"48300.000000,102000.000000,40000.000000","next":1073,"previous":1071,"e1":"-0.000000,0.707107,0.707107","e2":"0.000000,-0.707107,0.707107","e3":"1.000000,0.000000,0.000000","cell":{"type":0,"left":2076,"right":2077}},"1073":{"number":141,"position":"48645.000000,102000.000000,40000.000000","next":1074,"previous":1072,"e1":"-0.000000,0.707107,0.707107","e2":"0.000000,-0.707107,0.707107","e3":"1.000000,0.000000,0.000000","cell":{"type":0,"left":2078,"right":2079}},"1074":{"number":142,"position":"48990.000000,102000.000000,40000.000000","next":1075,"previous":1073,"e1":"0.000000,0.000000,0.000000","e2":"0.000000,0.000000,0.000000","e3":"1.000000,0.000000,0.000000","cell":{"type":1}},"1075":{"number":143,"position":"49335.000000,102000.000000,40000.000000","next":1076,"previous":1074,"e1":"-0.000000,0.707107,0.707107","e2":"0.000000,-0.707107,0.707107","e3":"1.000000,0.000000,0.000000","cell":{"type":0,"left":2080,"right":2081}},"1076":{"number":144,"position":"49680.000000,102000.000000,40000.000000","next":1077,"previous":1075,"e1":"-0.000000,0.707107,0.707107","e2":"0.000000,-0.707107,0.707107","e3":"1.000000,0.000000,0.000000","cell":{"type":0,"left":2082,"right":2083}},"1077":{"number":145,"position":"50025.000000,102000.000000,40000.000000","next":1078,"previous":1076,"e1":"-0.000000,0.707107,0.707107","e2":"0.000000,-0.707107,0.707107","e3":"1.000000,0.000000,0.000000","cell":{"type":0,"left":2084,"right":2085}},"1078":{"number":146,"position":"50370.000000,102000.000000,40000.000000","next":1079,"previous":1077,"e1":"-0.000000,0.707107,0.707107","e2":"0.000000,-0.707107,0.707107","e3":"1.000000,0.000000,0.000000","cell":{"type":0,"left":2086,"right":2087}},"1079":{"number":147,"position":"50715.000000,102000.000000,40000.000000","next":1080,"previous":1078,"e1":"-0.000000,0.707107,0.707107","e2":"0.000000,-0.707107,0.707107","e3":"1.000000,0.000000,0.000000","cell":{"type":0,"left":2088,"right":2089}},"1080":{"number":148,"position":"51060.000000,102000.000000,40000.000000","next":1081,"previous":1079,"e1":"-0.000000,0.707107,0.707107","e2":"0.000000,-0.707107,0.707107","e3":"1.000000,0.000000,0.000000","cell":{"type":0,"left":2090,"right":2091}},"1081":{"number":149,"position":"51405.000000,102000.000000,40000.000000","next":1082,"previous":1080,"e1":"-0.000000,0.707107,0.707107","e2":"0.000000,-0.707107,0.707107","e3":"1.000000,0.000000,0.000000","cell":{"type":0,"left":2092,"right":2093}},"1082":{"number":150,"position":"51750.000000,102000.000000,40000.000000","next":1083,"previous":1081,"e1":"-0.000000,0.707107,0.707107","e2":"0.000000,-0.707107,0.707107","e3":"1.000000,0.000000,0.000000","cell":{"type":0,"left":2094,"right":2095}},"1083":{"number":151,"position":"52095.000000,102000.000000,40000.000000","next":1084,"previous":1082,"e1":"-0.000000,0.707107,0.707107","e2":"0.000000,-0.707107,0.707107","e3":"1.000000,0.000000,0.000000","cell":{"type":0,"left":2096,"right":2097}},"1084":{"number":152,"position":"52440.000000,102000.000000,40000.000000","next":1085,"previous":1083,"e1":"-0.000000,0.707107,0.707107","e2":"0.000000,-0.707107,0.707107","e3":"1.000000,0.000000,0.000000","cell":{"type":0,"left":2098,"right":2099}},"1085":{"number":153,"position":"52785.000000,102000.000000,40000.000000","next":1086,"previous":1084,"e1":"-0.000000,0.707107,0.707107","e2":"0.000000,-0.707107,0.707107","e3":"1.000000,0.000000,0.000000","cell":{"type":0,"left":2100,"right":2101}},"1086":{"number":154,"position":"53130.000000,102000.000000,40000.000000","next":1087,"previous":1085,"e1":"-0.000000,0.707107,0.707107","e2":"0.000000,-0.707107,0.707107","e3":"1.000000,0.000000,0.000000","cell":{"type":0,"left":2102,"right":2103}},"1087":{"number":155,"position":"53475.000000,102000.000000,40000.000000","next":1088,"previous":1086,"e1":"-0.000000,0.707107,0.707107","e2":"0.000000,-0.707107,0.707107","e3":"1.000000,0.000000,0.000000","cell":{"type":0,"left":2104,"right":2105}},"1088":{"number":156,"position":"53820.000000,102000.000000,40000.000000","next":1089,"previous":1087,"e1":"-0.000000,0.707107,0.707107","e2":"0.000000,-0.707107,0.707107","e3":"1.000000,0.000000,0.000000","cell":{"type":0,"left":2106,"right":2107}},"1089":{"number":157,"position":"54165.000000,102000.000000,40000.000000","next":1090,"previous":1088,"e1":"-0.000000,0.707107,0.707107","e2":"0.000000,-0.707107,0.707107","e3":"1.000000,0.000000,0.000000","cell":{"type":0,"left":2108,"right":2109}},"1090":{"number":158,"position":"54510.000000,102000.000000,40000.000000","next":1091,"previous":1089,"e1":"-0.000000,0.707107,0.707107","e2":"0.000000,-0.707107,0.707107","e3":"1.000000,0.000000,0.000000","cell":{"type":0,"left":2110,"right":2111}},"1091":{"number":159,"position":"54855.000000,102000.000000,40000.000000","next":1092,"previous":1090,"e1":"-0.000000,0.707107,0.707107","e2":"0.000000,-0.707107,0.707107","e3":"1.000000,0.000000,0.000000","cell":{"type":0,"left":2112,"right":2113}},"1092":{"number":160,"position":"55200.000000,102000.000000,40000.000000","next":1093,"previous":1091,"e1":"-0.000000,0.707107,0.707107","e2":"0.000000,-0.707107,0.707107","e3":"1.000000,0.000000,0.000000","cell":{"type":0,"left":2114,"right":2115}},"1093":{"number":161,"position":"55545.000000,102000.000000,40000.000000","next":1094,"previous":1092,"e1":"-0.000000,0.707107,0.707107","e2":"0.000000,-0.707107,0.707107","e3":"1.000000,0.000000,0.000000","cell":{"type":0,"left":2116,"right":2117}},"1094":{"number":162,"position":"55890.000000,102000.000000,40000.000000","next":1095,"previous":1093,"e1":"-0.000000,0.707107,0.707107","e2":"0.000000,-0.707107,0.707107","e3":"1.000000,0.000000,0.000000","cell":{"type":0,"left":2118,"right":2119}},"1095":{"number":163,"position":"56235.000000,102000.000000,40000.000000","next":1096,"previous":1094,"e1":"-0.000000,0.707107,0.707107","e2":"0.000000,-0.707107,0.707107","e3":"1.000000,0.000000,0.000000","cell":{"type":0,"left":2120,"right":2121}},"1096":{"number":164,"position":"56580.000000,102000.000000,40000.000000","next":1097,"previous":1095,"e1":"-0.000000,0.707107,0.707107","e2":"0.000000,-0.707107,0.707107","e3":"1.000000,0.000000,0.000000","cell":{"type":0,"left":2122,"right":2123}},"1097":{"number":165,"position":"56925.000000,102000.000000,40000.000000","next":1098,"previous":1096,"e1":"-0.000000,0.707107,0.707107","e2":"0.000000,-0.707107,0.707107","e3":"1.000000,0.000000,0.000000","cell":{"type":0,"left":2124,"right":2125}},"1098":{"number":166,"position":"57270.000000,102000.000000,40000.000000","next":1099,"previous":1097,"e1":"-0.000000,0.707107,0.707107","e2":"0.000000,-0.707107,0.707107","e3":"1.000000,0.000000,0.000000","cell":{"type":0,"left":2126,"right":2127}},"1099":{"number":167,"position":"57615.000000,102000.000000,40000.000000","next":1100,"previous":1098,"e1":"-0.000000,0.707107,0.707107","e2":"0.000000,-0.707107,0.707107","e3":"1.000000,0.000000,0.000000","cell":{"type":0,"left":2128,"right":2129}},"1100":{"number":168,"position":"57960.000000,102000.000000,40000.000000","next":1101,"previous":1099,"e1":"-0.000000,0.707107,0.707107","e2":"0.000000,-0.707107,0.707107","e3":"1.000000,0.000000,0.000000","cell":{"type":0,"left":2130,"right":2131}},"1101":{"number":169,"position":"58305.000000,102000.000000,40000.000000","next":1102,"previous":1100,"e1":"-0.000000,0.707107,0.707107","e2":"0.000000,-0.707107,0.707107","e3":"1.000000,0.000000,0.000000","cell":{"type":0,"left":2132,"right":2133}},"1102":{"number":170,"position":"58650.000000,102000.000000,40000.000000","next":1103,"previous":1101,"e1":"-0.000000,0.707107,0.707107","e2":"0.000000,-0.707107,0.707107","e3":"1.000000,0.000000,0.000000","cell":{"type":0,"left":2134,"right":2135}},"1103":{"number":171,"position":"58995.000000,102000.000000,40000.000000","next":1104,"previous":1102,"e1":"-0.000000,0.707107,0.707107","e2":"0.000000,-0.707107,0.707107","e3":"1.000000,0.000000,0.000000","cell":{"type":0,"left":2136,"right":2137}},"1104":{"number":172,"position":"59340.000000,102000.000000,40000.000000","next":1105,"previous":1103,"e1":"-0.000000,0.707107,0.707107","e2":"0.000000,-0.707107,0.707107","e3":"1.000000,0.000000,0.000000","cell":{"type":0,"left":2138,"right":2139}},"1105":{"number":173,"position":"59685.000000,102000.000000,40000.000000","next":1106,"previous":1104,"e1":"-0.000000,0.707107,0.707107","e2":"0.000000,-0.707107,0.707107","e3":"1.000000,0.000000,0.000000","cell":{"type":0,"left":2140,"right":2141}},"1106":{"number":174,"position":"60030.000000,102000.000000,40000.000000","next":1107,"previous":1105,"e1":"-0.000000,0.707107,0.707107","e2":"0.000000,-0.707107,0.707107","e3":"1.000000,0.000000,0.000000","cell":{"type":0,"left":2142,"right":2143}},"1107":{"number":175,"position":"60375.000000,102000.000000,40000.000000","next":1108,"previous":1106,"e1":"-0.000000,0.707107,0.707107","e2":"0.000000,-0.707107,0.707107","e3":"1.000000,0.000000,0.000000","cell":{"type":0,"left":2144,"right":2145}},"1108":{"number":176,"position":"60720.000000,102000.000000,40000.000000","next":1109,"previous":1107,"e1":"-0.000000,0.707107,0.707107","e2":"0.000000,-0.707107,0.707107","e3":"1.000000,0.000000,0.000000","cell":{"type":0,"left":2146,"right":2147}},"1109":{"number":177,"position":"61065.000000,102000.000000,40000.000000","next":1110,"previous":1108,"e1":"-0.000000,0.707107,0.707107","e2":"0.000000,-0.707107,0.707107","e3":"1.000000,0.000000,0.000000","cell":{"type":0,"left":2148,"right":2149}},"1110":{"number":178,"position":"61410.000000,102000.000000,40000.000000","next":1111,"previous":1109,"e1":"-0.000000,0.707107,0.707107","e2":"0.000000,-0.707107,0.707107","e3":"1.000000,0.000000,0.000000","cell":{"type":0,"left":2150,"right":2151}},"1111":{"number":179,"position":"61755.000000,102000.000000,40000.000000","next":1112,"previous":1110,"e1":"-0.000000,0.707107,0.707107","e2":"0.000000,-0.707107,0.707107","e3":"1.000000,0.000000,0.000000","cell":{"type":0,"left":2152,"right":2153}},"1112":{"number":180,"position":"62100.000000,102000.000000,40000.000000","next":1113,"previous":1111,"e1":"-0.000000,0.707107,0.707107","e2":"0.000000,-0.707107,0.707107","e3":"1.000000,0.000000,0.000000","cell":{"type":0,"left":2154,"right":2155}},"1113":{"number":181,"position":"62445.000000,102000.000000,40000.000000","next":1114,"previous":1112,"e1":"-0.000000,0.707107,0.707107","e2":"0.000000,-0.707107,0.707107","e3":"1.000000,0.000000,0.000000","cell":{"type":0,"left":2156,"right":2157}},"1114":{"number":182,"position":"62790.000000,102000.000000,40000.000000","next":1115,"previous":1113,"e1":"-0.000000,0.707107,0.707107","e2":"0.000000,-0.707107,0.707107","e3":"1.000000,0.000000,0.000000","cell":{"type":0,"left":2158,"right":2159}},"1115":{"number":183,"position":"63135.000000,102000.000000,40000.000000","next":1116,"previous":1114,"e1":"-0.000000,0.707107,0.707107","e2":"0.000000,-0.707107,0.707107","e3":"1.000000,0.000000,0.000000","cell":{"type":0,"left":2160,"right":2161}},"1116":{"number":184,"position":"63480.000000,102000.000000,40000.000000","next":1117,"previous":1115,"e1":"-0.000000,0.707107,0.707107","e2":"0.000000,-0.707107,0.707107","e3":"1.000000,0.000000,0.000000","cell":{"type":0,"left":2162,"right":2163}},"1117":{"number":185,"position":"63825.000000,102000.000000,40000.000000","next":1118,"previous":1116,"e1":"-0.000000,0.707107,0.707107","e2":"0.000000,-0.707107,0.707107","e3":"1.000000,0.000000,0.000000","cell":{"type":0,"left":2164,"right":2165}},"1118":{"number":186,"position":"64170.000000,102000.000000,40000.000000","next":1119,"previous":1117,"e1":"-0.000000,0.707107,0.707107","e2":"0.000000,-0.707107,0.707107","e3":"1.000000,0.000000,0.000000","cell":{"type":0,"left":2166,"right":2167}},"1119":{"number":187,"position":"64515.000000,102000.000000,40000.000000","next":1120,"previous":1118,"e1":"-0.000000,0.707107,0.707107","e2":"0.000000,-0.707107,0.707107","e3":"1.000000,0.000000,0.000000","cell":{"type":0,"left":2168,"right":2169}},"1120":{"number":188,"position":"64860.000000,102000.000000,40000.000000","next":1121,"previous":1119,"e1":"-0.000000,0.707107,0.707107","e2":"0.000000,-0.707107,0.707107","e3":"1.000000,0.000000,0.000000","cell":{"type":0,"left":2170,"right":2171}},"1121":{"number":189,"position":"65205.000000,102000.000000,40000.000000","next":1122,"previous":1120,"e1":"-0.000000,0.707107,0.707107","e2":"0.000000,-0.707107,0.707107","e3":"1.000000,0.000000,0.000000","cell":{"type":0,"left":2172,"right":2173}},"1122":{"number":190,"position":"65550.000000,102000.000000,40000.000000","next":1123,"previous":1121,"e1":"0.000000,0.000000,0.000000","e2":"0.000000,0.000000,0.000000","e3":"1.000000,0.000000,0.000000","cell":{"type":1}},"1123":{"number":191,"position":"65895.000000,102000.000000,40000.000000","next":1124,"previous":1122,"e1":"-0.000000,0.707107,0.707107","e2":"0.000000,-0.707107,0.707107","e3":"1.000000,0.000000,0.000000","cell":{"type":0,"left":2174,"right":2175}},"1124":{"number":192,"position":"66240.000000,102000.000000,40000.000000","next":1125,"previous":1123,"e1":"-0.000000,0.707107,0.707107","e2":"0.000000,-0.707107,0.707107","e3":"1.000000,0.000000,0.000000","cell":{"type":0,"left":2176,"right":2177}},"1125":{"number":193,"position":"66585.000000,102000.000000,40000.000000","next":1126,"previous":1124,"e1":"-0.000000,0.707107,0.707107","e2":"0.000000,-0.707107,0.707107","e3":"1.000000,0.000000,0.000000","cell":{"type":0,"left":2178,"right":2179}},"1126":{"number":194,"position":"66930.000000,102000.000000,40000.000000","next":1127,"previous":1125,"e1":"-0.000000,0.707107,0.707107","e2":"0.000000,-0.707107,0.707107","e3":"1.000000,0.000000,0.000000","cell":{"type":0,"left":2180,"right":2181}},"1127":{"number":195,"position":"67275.000000,102000.000000,40000.000000","next":1128,"previous":1126,"e1":"-0.000000,0.707107,0.707107","e2":"0.000000,-0.707107,0.707107","e3":"1.000000,0.000000,0.000000","cell":{"type":0,"left":2182,"right":2183}},"1128":{"number":196,"position":"67620.000000,102000.000000,40000.000000","next":1129,"previous":1127,"e1":"-0.000000,0.707107,0.707107","e2":"0.000000,-0.707107,0.707107","e3":"1.000000,0.000000,0.000000","cell":{"type":0,"left":2184,"right":2185}},"1129":{"number":197,"position":"67965.000000,102000.000000,40000.000000","next":1130,"previous":1128,"e1":"-0.000000,0.707107,0.707107","e2":"0.000000,-0.707107,0.707107","e3":"1.000000,0.000000,0.000000","cell":{"type":0,"left":2186,"right":2187}},"1130":{"number":198,"position":"68310.000000,102000.000000,40000.000000","next":1131,"previous":1129,"e1":"-0.000000,0.707107,0.707107","e2":"0.000000,-0.707107,0.707107","e3":"1.000000,0.000000,0.000000","cell":{"type":0,"left":2188,"right":2189}},"1131":{"number":199,"position":"68655.000000,102000.000000,40000.000000","next":1132,"previous":1130,"e1":"-0.000000,0.707107,0.707107","e2":"0.000000,-0.707107,0.707107","e3":"1.000000,0.000000,0.000000","cell":{"type":0,"left":2190,"right":2191}},"1132":{"number":200,"position":"69000.000000,102000.000000,40000.000000","next":1133,"previous":1131,"e1":"-0.000000,0.707107,0.707107","e2":"0.000000,-0.707107,0.707107","e3":"1.000000,0.000000,0.000000","cell":{"type":0,"left":2192,"right":2193}},"1133":{"number":201,"position":"69345.000000,102000.000000,40000.000000","next":1134,"previous":1132,"e1":"-0.000000,0.707107,0.707107","e2":"0.000000,-0.707107,0.707107","e3":"1.000000,0.000000,0.000000","cell":{"type":0,"left":2194,"right":2195}},"1134":{"number":202,"position":"69690.000000,102000.000000,40000.000000","next":1135,"previous":1133,"e1":"-0.000000,0.707107,0.707107","e2":"0.000000,-0.707107,0.707107","e3":"1.000000,0.000000,0.000000","cell":{"type":0,"left":2196,"right":2197}},"1135":{"number":203,"position":"70035.000000,102000.000000,40000.000000","next":1136,"previous":1134,"e1":"-0.000000,0.707107,0.707107","e2":"0.000000,-0.707107,0.707107","e3":"1.000000,0.000000,0.000000","cell":{"type":0,"left":2198,"right":2199}},"1136":{"number":204,"position":"70380.000000,102000.000000,40000.000000","next":1137,"previous":1135,"e1":"-0.000000,0.707107,0.707107","e2":"0.000000,-0.707107,0.707107","e3":"1.000000,0.000000,0.000000","cell":{"type":0,"left":2200,"right":2201}},"1137":{"number":205,"position":"70725.000000,102000.000000,40000.000000","next":1138,"previous":1136,"e1":"-0.000000,0.707107,0.707107","e2":"0.000000,-0.707107,0.707107","e3":"1.000000,0.000000,0.000000","cell":{"type":0,"left":2202,"right":2203}},"1138":{"number":206,"position":"71070.000000,102000.000000,40000.000000","next":1139,"previous":1137,"e1":"-0.000000,0.707107,0.707107","e2":"0.000000,-0.707107,0.707107","e3":"1.000000,0.000000,0.000000","cell":{"type":0,"left":2204,"right":2205}},"1139":{"number":207,"position":"71415.000000,102000.000000,40000.000000","next":1140,"previous":1138,"e1":"-0.000000,0.707107,0.707107","e2":"0.000000,-0.707107,0.707107","e3":"1.000000,0.000000,0.000000","cell":{"type":0,"left":2206,"right":2207}},"1140":{"number":208,"position":"71760.000000,102000.000000,40000.000000","next":1141,"previous":1139,"e1":"-0.000000,0.707107,0.707107","e2":"0.000000,-0.707107,0.707107","e3":"1.000000,0.000000,0.000000","cell":{"type":0,"left":2208,"right":2209}},"1141":{"number":209,"position":"72105.000000,102000.000000,40000.000000","next":1142,"previous":1140,"e1":"-0.000000,0.707107,0.707107","e2":"0.000000,-0.707107,0.707107","e3":"1.000000,0.000000,0.000000","cell":{"type":0,"left":2210,"right":2211}},"1142":{"number":210,"position":"72450.000000,102000.000000,40000.000000","next":1143,"previous":1141,"e1":"-0.000000,0.707107,0.707107","e2":"0.000000,-0.707107,0.707107","e3":"1.000000,0.000000,0.000000","cell":{"type":0,"left":2212,"right":2213}},"1143":{"number":211,"position":"72795.000000,102000.000000,40000.000000","next":1144,"previous":1142,"e1":"-0.000000,0.707107,0.707107","e2":"0.000000,-0.707107,0.707107","e3":"1.000000,0.000000,0.000000","cell":{"type":0,"left":2214,"right":2215}},"1144":{"number":212,"position":"73140.000000,102000.000000,40000.000000","next":1145,"previous":1143,"e1":"-0.000000,0.707107,0.707107","e2":"0.000000,-0.707107,0.707107","e3":"1.000000,0.000000,0.000000","cell":{"type":0,"left":2216,"right":2217}},"1145":{"number":213,"position":"73485.000000,102000.000000,40000.000000","next":1146,"previous":1144,"e1":"-0.000000,0.707107,0.707107","e2":"0.000000,-0.707107,0.707107","e3":"1.000000,0.000000,0.000000","cell":{"type":0,"left":2218,"right":2219}},"1146":{"number":214,"position":"73830.000000,102000.000000,40000.000000","next":1147,"previous":1145,"e1":"-0.000000,0.707107,0.707107","e2":"0.000000,-0.707107,0.707107","e3":"1.000000,0.000000,0.000000","cell":{"type":0,"left":2220,"right":2221}},"1147":{"number":215,"position":"74175.000000,102000.000000,40000.000000","next":1148,"previous":1146,"e1":"-0.000000,0.707107,0.707107","e2":"0.000000,-0.707107,0.707107","e3":"1.000000,0.000000,0.000000","cell":{"type":0,"left":2222,"right":2223}},"1148":{"number":216,"position":"74520.000000,102000.000000,40000.000000","next":1149,"previous":1147,"e1":"-0.000000,0.707107,0.707107","e2":"0.000000,-0.707107,0.707107","e3":"1.000000,0.000000,0.000000","cell":{"type":0,"left":2224,"right":2225}},"1149":{"number":217,"position":"74865.000000,102000.000000,40000.000000","next":1150,"previous":1148,"e1":"-0.000000,0.707107,0.707107","e2":"0.000000,-0.707107,0.707107","e3":"1.000000,0.000000,0.000000","cell":{"type":0,"left":2226,"right":2227}},"1150":{"number":218,"position":"75210.000000,102000.000000,40000.000000","next":1151,"previous":1149,"e1":"-0.000000,0.707107,0.707107","e2":"0.000000,-0.707107,0.707107","e3":"1.000000,0.000000,0.000000","cell":{"type":0,"left":2228,"right":2229}},"1151":{"number":219,"position":"75555.000000,102000.000000,40000.000000","next":1152,"previous":1150,"e1":"-0.000000,0.707107,0.707107","e2":"0.000000,-0.707107,0.707107","e3":"1.000000,0.000000,0.000000","cell":{"type":0,"left":2230,"right":2231}},"1152":{"number":220,"position":"75900.000000,102000.000000,40000.000000","next":1153,"previous":1151,"e1":"-0.000000,0.707107,0.707107","e2":"0.000000,-0.707107,0.707107","e3":"1.000000,0.000000,0.000000","cell":{"type":0,"left":2232,"right":2233}},"1153":{"number":221,"position":"76245.000000,102000.000000,40000.000000","next":1154,"previous":1152,"e1":"-0.000000,0.707107,0.707107","e2":"0.000000,-0.707107,0.707107","e3":"1.000000,0.000000,0.000000","cell":{"type":0,"left":2234,"right":2235}},"1154":{"number":222,"position":"76590.000000,102000.000000,40000.000000","next":1155,"previous":1153,"e1":"-0.000000,0.707107,0.707107","e2":"0.000000,-0.707107,0.707107","e3":"1.000000,0.000000,0.000000","cell":{"type":0,"left":2236,"right":2237}},"1155":{"number":223,"position":"76935.000000,102000.000000,40000.000000","next":1156,"previous":1154,"e1":"-0.000000,0.707107,0.707107","e2":"0.000000,-0.707107,0.707107","e3":"1.000000,0.000000,0.000000","cell":{"type":0,"left":2238,"right":2239}},"1156":{"number":224,"position":"77280.000000,102000.000000,40000.000000","next":1157,"previous":1155,"e1":"-0.000000,0.707107,0.707107","e2":"0.000000,-0.707107,0.707107","e3":"1.000000,0.000000,0.000000","cell":{"type":0,"left":2240,"right":2241}},"1157":{"number":225,"position":"77625.000000,102000.000000,40000.000000","next":1158,"previous":1156,"e1":"-0.000000,0.707107,0.707107","e2":"0.000000,-0.707107,0.707107","e3":"1.000000,0.000000,0.000000","cell":{"type":0,"left":2242,"right":2243}},"1158":{"number":226,"position":"77970.000000,102000.000000,40000.000000","next":1159,"previous":1157,"e1":"-0.000000,0.707107,0.707107","e2":"0.000000,-0.707107,0.707107","e3":"1.000000,0.000000,0.000000","cell":{"type":0,"left":2244,"right":2245}},"1159":{"number":227,"position":"78315.000000,102000.000000,40000.000000","next":1160,"previous":1158,"e1":"-0.000000,0.707107,0.707107","e2":"0.000000,-0.707107,0.707107","e3":"1.000000,0.000000,0.000000","cell":{"type":0,"left":2246,"right":2247}},"1160":{"number":228,"position":"78660.000000,102000.000000,40000.000000","next":1161,"previous":1159,"e1":"-0.000000,0.707107,0.707107","e2":"0.000000,-0.707107,0.707107","e3":"1.000000,0.000000,0.000000","cell":{"type":0,"left":2248,"right":2249}},"1161":{"number":229,"position":"79005.000000,102000.000000,40000.000000","next":1162,"previous":1160,"e1":"-0.000000,0.707107,0.707107","e2":"0.000000,-0.707107,0.707107","e3":"1.000000,0.000000,0.000000","cell":{"type":0,"left":2250,"right":2251}},"1162":{"number":230,"position":"79350.000000,102000.000000,40000.000000","next":1163,"previous":1161,"e1":"-0.000000,0.707107,0.707107","e2":"0.000000,-0.707107,0.707107","e3":"1.000000,0.000000,0.000000","cell":{"type":0,"left":2252,"right":2253}},"1163":{"number":231,"position":"79695.000000,102000.000000,40000.000000","next":1164,"previous":1162,"e1":"-0.000000,0.707107,0.707107","e2":"0.000000,-0.707107,0.707107","e3":"1.000000,0.000000,0.000000","cell":{"type":0,"left":2254,"right":2255}},"1164":{"number":232,"position":"80040.000000,102000.000000,40000.000000","next":1165,"previous":1163,"e1":"-0.000000,0.707107,0.707107","e2":"0.000000,-0.707107,0.707107","e3":"1.000000,0.000000,0.000000","cell":{"type":0,"left":2256,"right":2257}},"1165":{"number":233,"position":"80385.000000,102000.000000,40000.000000","next":1166,"previous":1164,"e1":"-0.000000,0.707107,0.707107","e2":"0.000000,-0.707107,0.707107","e3":"1.000000,0.000000,0.000000","cell":{"type":0,"left":2258,"right":2259}},"1166":{"number":234,"position":"80730.000000,102000.000000,40000.000000","next":1167,"previous":1165,"e1":"-0.000000,0.707107,0.707107","e2":"0.000000,-0.707107,0.707107","e3":"1.000000,0.000000,0.000000","cell":{"type":0,"left":2260,"right":2261}},"1167":{"number":235,"position":"81075.000000,102000.000000,40000.000000","next":1168,"previous":1166,"e1":"-0.000000,0.707107,0.707107","e2":"0.000000,-0.707107,0.707107","e3":"1.000000,0.000000,0.000000","cell":{"type":0,"left":2262,"right":2263}},"1168":{"number":236,"position":"81420.000000,102000.000000,40000.000000","next":1169,"previous":1167,"e1":"-0.000000,0.707107,0.707107","e2":"0.000000,-0.707107,0.707107","e3":"1.000000,0.000000,0.000000","cell":{"type":0,"left":2264,"right":2265}},"1169":{"number":237,"position":"81765.000000,102000.000000,40000.000000","next":1170,"previous":1168,"e1":"0.000000,0.000000,0.000000","e2":"0.000000,0.000000,0.000000","e3":"1.000000,0.000000,0.000000","cell":{"type":1}},"1170":{"number":238,"position":"82110.000000,102000.000000,40000.000000","next":1171,"previous":1169,"e1":"-0.000000,0.707107,0.707107","e2":"0.000000,-0.707107,0.707107","e3":"1.000000,0.000000,0.000000","cell":{"type":0,"left":2266,"right":2267}},"1171":{"number":239,"position":"82455.000000,102000.000000,40000.000000","next":1172,"previous":1170,"e1":"-0.000000,0.707107,0.707107","e2":"0.000000,-0.707107,0.707107","e3":"1.000000,0.000000,0.000000","cell":{"type":0,"left":2268,"right":2269}},"1172":{"number":240,"position":"82800.000000,102000.000000,40000.000000","next":1173,"previous":1171,"e1":"-0.000000,0.707107,0.707107","e2":"0.000000,-0.707107,0.707107","e3":"1.000000,0.000000,0.000000","cell":{"type":0,"left":2270,"right":2271}},"1173":{"number":241,"position":"83145.000000,102000.000000,40000.000000","next":1174,"previous":1172,"e1":"-0.000000,0.707107,0.707107","e2":"0.000000,-0.707107,0.707107","e3":"1.000000,0.000000,0.000000","cell":{"type":0,"left":2272,"right":2273}},"1174":{"number":242,"position":"83490.000000,102000.000000,40000.000000","next":1175,"previous":1173,"e1":"-0.000000,0.707107,0.707107","e2":"0.000000,-0.707107,0.707107","e3":"1.000000,0.000000,0.000000","cell":{"type":0,"left":2274,"right":2275}},"1175":{"number":243,"position":"83835.000000,102000.000000,40000.000000","next":1176,"previous":1174,"e1":"-0.000000,0.707107,0.707107","e2":"0.000000,-0.707107,0.707107","e3":"1.000000,0.000000,0.000000","cell":{"type":0,"left":2276,"right":2277}},"1176":{"number":244,"position":"84180.000000,102000.000000,40000.000000","next":1177,"previous":1175,"e1":"-0.000000,0.707107,0.707107","e2":"0.000000,-0.707107,0.707107","e3":"1.000000,0.000000,0.000000","cell":{"type":0,"left":2278,"right":2279}},"1177":{"number":245,"position":"84525.000000,102000.000000,40000.000000","next":1178,"previous":1176,"e1":"-0.000000,0.707107,0.707107","e2":"0.000000,-0.707107,0.707107","e3":"1.000000,0.000000,0.000000","cell":{"type":0,"left":2280,"right":2281}},"1178":{"number":246,"position":"84870.000000,102000.000000,40000.000000","next":1179,"previous":1177,"e1":"-0.000000,0.707107,0.707107","e2":"0.000000,-0.707107,0.707107","e3":"1.000000,0.000000,0.000000","cell":{"type":0,"left":2282,"right":2283}},"1179":{"number":247,"position":"85215.000000,102000.000000,40000.000000","next":1180,"previous":1178,"e1":"-0.000000,0.707107,0.707107","e2":"0.000000,-0.707107,0.707107","e3":"1.000000,0.000000,0.000000","cell":{"type":0,"left":2284,"right":2285}},"1180":{"number":248,"position":"85560.000000,102000.000000,40000.000000","next":1181,"previous":1179,"e1":"-0.000000,0.707107,0.707107","e2":"0.000000,-0.707107,0.707107","e3":"1.000000,0.000000,0.000000","cell":{"type":0,"left":2286,"right":2287}},"1181":{"number":249,"position":"85905.000000,102000.000000,40000.000000","next":1182,"previous":1180,"e1":"-0.000000,0.707107,0.707107","e2":"0.000000,-0.707107,0.707107","e3":"1.000000,0.000000,0.000000","cell":{"type":0,"left":2288,"right":2289}},"1182":{"number":250,"position":"86250.000000,102000.000000,40000.000000","next":1183,"previous":1181,"e1":"-0.000000,0.707107,0.707107","e2":"0.000000,-0.707107,0.707107","e3":"1.000000,0.000000,0.000000","cell":{"type":0,"left":2290,"right":2291}},"1183":{"number":251,"position":"86595.000000,102000.000000,40000.000000","next":1184,"previous":1182,"e1":"-0.000000,0.707107,0.707107","e2":"0.000000,-0.707107,0.707107","e3":"1.000000,0.000000,0.000000","cell":{"type":0,"left":2292,"right":2293}},"1184":{"number":252,"position":"86940.000000,102000.000000,40000.000000","next":1185,"previous":1183,"e1":"-0.000000,0.707107,0.707107","e2":"0.000000,-0.707107,0.707107","e3":"1.000000,0.000000,0.000000","cell":{"type":0,"left":2294,"right":2295}},"1185":{"number":253,"position":"87285.000000,102000.000000,40000.000000","next":1186,"previous":1184,"e1":"-0.000000,0.707107,0.707107","e2":"0.000000,-0.707107,0.707107","e3":"1.000000,0.000000,0.000000","cell":{"type":0,"left":2296,"right":2297}},"1186":{"number":254,"position":"87630.000000,102000.000000,40000.000000","next":1187,"previous":1185,"e1":"-0.000000,0.707107,0.707107","e2":"0.000000,-0.707107,0.707107","e3":"1.000000,0.000000,0.000000","cell":{"type":0,"left":2298,"right":2299}},"1187":{"number":255,"position":"87975.000000,102000.000000,40000.000000","next":1188,"previous":1186,"e1":"-0.000000,0.707107,0.707107","e2":"0.000000,-0.707107,0.707107","e3":"1.000000,0.000000,0.000000","cell":{"type":0,"left":2300,"right":2301}},"1188":{"number":256,"position":"88320.000000,102000.000000,40000.000000","next":1189,"previous":1187,"e1":"-0.000000,0.707107,0.707107","e2":"0.000000,-0.707107,0.707107","e3":"1.000000,0.000000,0.000000","cell":{"type":0,"left":2302,"right":2303}},"1189":{"number":257,"position":"88665.000000,102000.000000,40000.000000","next":1190,"previous":1188,"e1":"-0.000000,0.707107,0.707107","e2":"0.000000,-0.707107,0.707107","e3":"1.000000,0.000000,0.000000","cell":{"type":0,"left":2304,"right":2305}},"1190":{"number":258,"position":"89010.000000,102000.000000,40000.000000","next":1191,"previous":1189,"e1":"-0.000000,0.707107,0.707107","e2":"0.000000,-0.707107,0.707107","e3":"1.000000,0.000000,0.000000","cell":{"type":0,"left":2306,"right":2307}},"1191":{"number":259,"position":"89355.000000,102000.000000,40000.000000","next":1192,"previous":1190,"e1":"-0.000000,0.707107,0.707107","e2":"0.000000,-0.707107,0.707107","e3":"1.000000,0.000000,0.000000","cell":{"type":0,"left":2308,"right":2309}},"1192":{"number":260,"position":"89700.000000,102000.000000,40000.000000","next":1193,"previous":1191,"e1":"-0.000000,0.707107,0.707107","e2":"0.000000,-0.707107,0.707107","e3":"1.000000,0.000000,0.000000","cell":{"type":0,"left":2310,"right":2311}},"1193":{"number":261,"position":"90045.000000,102000.000000,40000.000000","next":1194,"previous":1192,"e1":"-0.000000,0.707107,0.707107","e2":"0.000000,-0.707107,0.707107","e3":"1.000000,0.000000,0.000000","cell":{"type":0,"left":2312,"right":2313}},"1194":{"number":262,"position":"90390.000000,102000.000000,40000.000000","next":1195,"previous":1193,"e1":"-0.000000,0.707107,0.707107","e2":"0.000000,-0.707107,0.707107","e3":"1.000000,0.000000,0.000000","cell":{"type":0,"left":2314,"right":2315}},"1195":{"number":263,"position":"90735.000000,102000.000000,40000.000000","next":1196,"previous":1194,"e1":"-0.000000,0.707107,0.707107","e2":"0.000000,-0.707107,0.707107","e3":"1.000000,0.000000,0.000000","cell":{"type":0,"left":2316,"right":2317}},"1196":{"number":264,"position":"91080.000000,102000.000000,40000.000000","next":1197,"previous":1195,"e1":"-0.000000,0.707107,0.707107","e2":"0.000000,-0.707107,0.707107","e3":"1.000000,0.000000,0.000000","cell":{"type":0,"left":2318,"right":2319}},"1197":{"number":265,"position":"91425.000000,102000.000000,40000.000000","next":1198,"previous":1196,"e1":"-0.000000,0.707107,0.707107","e2":"0.000000,-0.707107,0.707107","e3":"1.000000,0.000000,0.000000","cell":{"type":0,"left":2320,"right":2321}},"1198":{"number":266,"position":"91770.000000,102000.000000,40000.000000","next":1199,"previous":1197,"e1":"-0.000000,0.707107,0.707107","e2":"0.000000,-0.707107,0.707107","e3":"1.000000,0.000000,0.000000","cell":{"type":0,"left":2322,"right":2323}},"1199":{"number":267,"position":"92115.000000,102000.000000,40000.000000","next":1200,"previous":1198,"e1":"-0.000000,0.707107,0.707107","e2":"0.000000,-0.707107,0.707107","e3":"1.000000,0.000000,0.000000","cell":{"type":0,"left":2324,"right":2325}},"1200":{"number":268,"position":"92460.000000,102000.000000,40000.000000","next":1201,"previous":1199,"e1":"-0.000000,0.707107,0.707107","e2":"0.000000,-0.707107,0.707107","e3":"1.000000,0.000000,0.000000","cell":{"type":0,"left":2326,"right":2327}},"1201":{"number":269,"position":"92805.000000,102000.000000,40000.000000","next":1202,"previous":1200,"e1":"-0.000000,0.707107,0.707107","e2":"0.000000,-0.707107,0.707107","e3":"1.000000,0.000000,0.000000","cell":{"type":0,"left":2328,"right":2329}},"1202":{"number":270,"position":"93150.000000,102000.000000,40000.000000","next":1203,"previous":1201,"e1":"-0.000000,0.707107,0.707107","e2":"0.000000,-0.707107,0.707107","e3":"1.000000,0.000000,0.000000","cell":{"type":0,"left":2330,"right":2331}},"1203":{"number":271,"position":"93495.000000,102000.000000,40000.000000","next":1204,"previous":1202,"e1":"-0.000000,0.707107,0.707107","e2":"0.000000,-0.707107,0.707107","e3":"1.000000,0.000000,0.000000","cell":{"type":0,"left":2332,"right":2333}},"1204":{"number":272,"position":"93840.000000,102000.000000,40000.000000","next":1205,"previous":1203,"e1":"-0.000000,0.707107,0.707107","e2":"0.000000,-0.707107,0.707107","e3":"1.000000,0.000000,0.000000","cell":{"type":0,"left":2334,"right":2335}},"1205":{"number":273,"position":"94185.000000,102000.000000,40000.000000","next":1206,"previous":1204,"e1":"-0.000000,0.707107,0.707107","e2":"0.000000,-0.707107,0.707107","e3":"1.000000,0.000000,0.000000","cell":{"type":0,"left":2336,"right":2337}},"1206":{"number":274,"position":"94530.000000,102000.000000,40000.000000","next":1207,"previous":1205,"e1":"-0.000000,0.707107,0.707107","e2":"0.000000,-0.707107,0.707107","e3":"1.000000,0.000000,0.000000","cell":{"type":0,"left":2338,"right":2339}},"1207":{"number":275,"position":"94875.000000,102000.000000,40000.000000","next":1208,"previous":1206,"e1":"-0.000000,0.707107,0.707107","e2":"0.000000,-0.707107,0.707107","e3":"1.000000,0.000000,0.000000","cell":{"type":0,"left":2340,"right":2341}},"1208":{"number":276,"position":"95220.000000,102000.000000,40000.000000","next":1209,"previous":1207,"e1":"-0.000000,0.707107,0.707107","e2":"0.000000,-0.707107,0.707107","e3":"1.000000,0.000000,0.000000","cell":{"type":0,"left":2342,"right":2343}},"1209":{"number":277,"position":"95565.000000,102000.000000,40000.000000","next":1210,"previous":1208,"e1":"-0.000000,0.707107,0.707107","e2":"0.000000,-0.707107,0.707107","e3":"1.000000,0.000000,0.000000","cell":{"type":0,"left":2344,"right":2345}},"1210":{"number":278,"position":"95910.000000,102000.000000,40000.000000","next":1211,"previous":1209,"e1":"-0.000000,0.707107,0.707107","e2":"0.000000,-0.707107,0.707107","e3":"1.000000,0.000000,0.000000","cell":{"type":0,"left":2346,"right":2347}},"1211":{"number":279,"position":"96255.000000,102000.000000,40000.000000","next":1212,"previous":1210,"e1":"-0.000000,0.707107,0.707107","e2":"0.000000,-0.707107,0.707107","e3":"1.000000,0.000000,0.000000","cell":{"type":0,"left":2348,"right":2349}},"1212":{"number":280,"position":"96600.000000,102000.000000,40000.000000","next":1213,"previous":1211,"e1":"-0.000000,0.707107,0.707107","e2":"0.000000,-0.707107,0.707107","e3":"1.000000,0.000000,0.000000","cell":{"type":0,"left":2350,"right":2351}},"1213":{"number":281,"position":"96945.000000,102000.000000,40000.000000","next":1214,"previous":1212,"e1":"-0.000000,0.707107,0.707107","e2":"0.000000,-0.707107,0.707107","e3":"1.000000,0.000000,0.000000","cell":{"type":0,"left":2352,"right":2353}},"1214":{"number":282,"position":"97290.000000,102000.000000,40000.000000","next":1215,"previous":1213,"e1":"-0.000000,0.707107,0.707107","e2":"0.000000,-0.707107,0.707107","e3":"1.000000,0.000000,0.000000","cell":{"type":0,"left":2354,"right":2355}},"1215":{"number":283,"position":"97635.000000,102000.000000,40000.000000","next":1216,"previous":1214,"e1":"-0.000000,0.707107,0.707107","e2":"0.000000,-0.707107,0.707107","e3":"1.000000,0.000000,0.000000","cell":{"type":0,"left":2356,"right":2357}},"1216":{"number":284,"position":"97980.000000,102000.000000,40000.000000","next":1217,"previous":1215,"e1":"-0.000000,0.707107,0.707107","e2":"0.000000,-0.707107,0.707107","e3":"1.000000,0.000000,0.000000","cell":{"type":0,"left":2358,"right":2359}},"1217":{"number":285,"position":"98325.000000,102000.000000,40000.000000","next":1218,"previous":1216,"e1":"0.000000,0.000000,0.000000","e2":"0.000000,0.000000,0.000000","e3":"1.000000,0.000000,0.000000","cell":{"type":1}},"1218":{"number":286,"position":"98670.000000,102000.000000,40000.000000","next":1219,"previous":1217,"e1":"-0.000000,0.707107,0.707107","e2":"0.000000,-0.707107,0.707107","e3":"1.000000,0.000000,0.000000","cell":{"type":0,"left":2360,"right":2361}},"1219":{"number":287,"position":"99015.000000,102000.000000,40000.000000","next":1220,"previous":1218,"e1":"-0.000000,0.707107,0.707107","e2":"0.000000,-0.707107,0.707107","e3":"1.000000,0.000000,0.000000","cell":{"type":0,"left":2362,"right":2363}},"1220":{"number":288,"position":"99360.000000,102000.000000,40000.000000","next":1221,"previous":1219,"e1":"-0.000000,0.707107,0.707107","e2":"0.000000,-0.707107,0.707107","e3":"1.000000,0.000000,0.000000","cell":{"type":0,"left":2364,"right":2365}},"1221":{"number":289,"position":"99705.000000,102000.000000,40000.000000","next":1222,"previous":1220,"e1":"-0.000000,0.707107,0.707107","e2":"0.000000,-0.707107,0.707107","e3":"1.000000,0.000000,0.000000","cell":{"type":0,"left":2366,"right":2367}},"1222":{"number":290,"position":"100050.000000,102000.000000,40000.000000","next":1223,"previous":1221,"e1":"-0.000000,0.707107,0.707107","e2":"0.000000,-0.707107,0.707107","e3":"1.000000,0.000000,0.000000","cell":{"type":0,"left":2368,"right":2369}},"1223":{"number":291,"position":"100395.000000,102000.000000,40000.000000","next":1224,"previous":1222,"e1":"-0.000000,0.707107,0.707107","e2":"0.000000,-0.707107,0.707107","e3":"1.000000,0.000000,0.000000","cell":{"type":0,"left":2370,"right":2371}},"1224":{"number":292,"position":"100740.000000,102000.000000,40000.000000","next":1225,"previous":1223,"e1":"-0.000000,0.707107,0.707107","e2":"0.000000,-0.707107,0.707107","e3":"1.000000,0.000000,0.000000","cell":{"type":0,"left":2372,"right":2373}},"1225":{"number":293,"position":"101085.000000,102000.000000,40000.000000","next":1226,"previous":1224,"e1":"-0.000000,0.707107,0.707107","e2":"0.000000,-0.707107,0.707107","e3":"1.000000,0.000000,0.000000","cell":{"type":0,"left":2374,"right":2375}},"1226":{"number":294,"position":"101430.000000,102000.000000,40000.000000","next":1227,"previous":1225,"e1":"-0.000000,0.707107,0.707107","e2":"0.000000,-0.707107,0.707107","e3":"1.000000,0.000000,0.000000","cell":{"type":0,"left":2376,"right":2377}},"1227":{"number":295,"position":"101775.000000,102000.000000,40000.000000","next":1228,"previous":1226,"e1":"-0.000000,0.707107,0.707107","e2":"0.000000,-0.707107,0.707107","e3":"1.000000,0.000000,0.000000","cell":{"type":0,"left":2378,"right":2379}},"1228":{"number":296,"position":"102120.000000,102000.000000,40000.000000","next":1229,"previous":1227,"e1":"-0.000000,0.707107,0.707107","e2":"0.000000,-0.707107,0.707107","e3":"1.000000,0.000000,0.000000","cell":{"type":0,"left":2380,"right":2381}},"1229":{"number":297,"position":"102465.000000,102000.000000,40000.000000","next":1230,"previous":1228,"e1":"-0.000000,0.707107,0.707107","e2":"0.000000,-0.707107,0.707107","e3":"1.000000,0.000000,0.000000","cell":{"type":0,"left":2382,"right":2383}},"1230":{"number":298,"position":"102810.000000,102000.000000,40000.000000","next":1231,"previous":1229,"e1":"-0.000000,0.707107,0.707107","e2":"0.000000,-0.707107,0.707107","e3":"1.000000,0.000000,0.000000","cell":{"type":0,"left":2384,"right":2385}},"1231":{"number":299,"position":"103155.000000,102000.000000,40000.000000","next":1232,"previous":1230,"e1":"-0.000000,0.707107,0.707107","e2":"0.000000,-0.707107,0.707107","e3":"1.000000,0.000000,0.000000","cell":{"type":0,"left":2386,"right":2387}},"1232":{"number":300,"position":"103500.000000,102000.000000,40000.000000","next":1233,"previous":1231,"e1":"-0.000000,0.707107,0.707107","e2":"0.000000,-0.707107,0.707107","e3":"1.000000,0.000000,0.000000","cell":{"type":0,"left":2388,"right":2389}},"1233":{"number":301,"position":"103845.000000,102000.000000,40000.000000","next":1234,"previous":1232,"e1":"-0.000000,0.707107,0.707107","e2":"0.000000,-0.707107,0.707107","e3":"1.000000,0.000000,0.000000","cell":{"type":0,"left":2390,"right":2391}},"1234":{"number":302,"position":"104190.000000,102000.000000,40000.000000","next":1235,"previous":1233,"e1":"-0.000000,0.707107,0.707107","e2":"0.000000,-0.707107,0.707107","e3":"1.000000,0.000000,0.000000","cell":{"type":0,"left":2392,"right":2393}},"1235":{"number":303,"position":"104535.000000,102000.000000,40000.000000","next":1236,"previous":1234,"e1":"-0.000000,0.707107,0.707107","e2":"0.000000,-0.707107,0.707107","e3":"1.000000,0.000000,0.000000","cell":{"type":0,"left":2394,"right":2395}},"1236":{"number":304,"position":"104880.000000,102000.000000,40000.000000","next":1237,"previous":1235,"e1":"-0.000000,0.707107,0.707107","e2":"0.000000,-0.707107,0.707107","e3":"1.000000,0.000000,0.000000","cell":{"type":0,"left":2396,"right":2397}},"1237":{"number":305,"position":"105225.000000,102000.000000,40000.000000","next":1238,"previous":1236,"e1":"-0.000000,0.707107,0.707107","e2":"0.000000,-0.707107,0.707107","e3":"1.000000,0.000000,0.000000","cell":{"type":0,"left":2398,"right":2399}},"1238":{"number":306,"position":"105570.000000,102000.000000,40000.000000","next":1239,"previous":1237,"e1":"-0.000000,0.707107,0.707107","e2":"0.000000,-0.707107,0.707107","e3":"1.000000,0.000000,0.000000","cell":{"type":0,"left":2400,"right":2401}},"1239":{"number":307,"position":"105915.000000,102000.000000,40000.000000","next":1240,"previous":1238,"e1":"-0.000000,0.707107,0.707107","e2":"0.000000,-0.707107,0.707107","e3":"1.000000,0.000000,0.000000","cell":{"type":0,"left":2402,"right":2403}},"1240":{"number":308,"position":"106260.000000,102000.000000,40000.000000","next":1241,"previous":1239,"e1":"-0.000000,0.707107,0.707107","e2":"0.000000,-0.707107,0.707107","e3":"1.000000,0.000000,0.000000","cell":{"type":0,"left":2404,"right":2405}},"1241":{"number":309,"position":"106605.000000,102000.000000,40000.000000","next":1242,"previous":1240,"e1":"-0.000000,0.707107,0.707107","e2":"0.000000,-0.707107,0.707107","e3":"1.000000,0.000000,0.000000","cell":{"type":0,"left":2406,"right":2407}},"1242":{"number":310,"position":"106950.000000,102000.000000,40000.000000","next":1243,"previous":1241,"e1":"-0.000000,0.707107,0.707107","e2":"0.000000,-0.707107,0.707107","e3":"1.000000,0.000000,0.000000","cell":{"type":0,"left":2408,"right":2409}},"1243":{"number":311,"position":"107295.000000,102000.000000,40000.000000","next":1244,"previous":1242,"e1":"-0.000000,0.707107,0.707107","e2":"0.000000,-0.707107,0.707107","e3":"1.000000,0.000000,0.000000","cell":{"type":0,"left":2410,"right":2411}},"1244":{"number":312,"position":"107640.000000,102000.000000,40000.000000","next":1245,"previous":1243,"e1":"-0.000000,0.707107,0.707107","e2":"0.000000,-0.707107,0.707107","e3":"1.000000,0.000000,0.000000","cell":{"type":0,"left":2412,"right":2413}},"1245":{"number":313,"position":"107985.000000,102000.000000,40000.000000","next":1246,"previous":1244,"e1":"-0.000000,0.707107,0.707107","e2":"0.000000,-0.707107,0.707107","e3":"1.000000,0.000000,0.000000","cell":{"type":0,"left":2414,"right":2415}},"1246":{"number":314,"position":"108330.000000,102000.000000,40000.000000","next":1247,"previous":1245,"e1":"-0.000000,0.707107,0.707107","e2":"0.000000,-0.707107,0.707107","e3":"1.000000,0.000000,0.000000","cell":{"type":0,"left":2416,"right":2417}},"1247":{"number":315,"position":"108675.000000,102000.000000,40000.000000","next":1248,"previous":1246,"e1":"-0.000000,0.707107,0.707107","e2":"0.000000,-0.707107,0.707107","e3":"1.000000,0.000000,0.000000","cell":{"type":0,"left":2418,"right":2419}},"1248":{"number":316,"position":"109020.000000,102000.000000,40000.000000","next":1249,"previous":1247,"e1":"-0.000000,0.707107,0.707107","e2":"0.000000,-0.707107,0.707107","e3":"1.000000,0.000000,0.000000","cell":{"type":0,"left":2420,"right":2421}},"1249":{"number":317,"position":"109365.000000,102000.000000,40000.000000","next":1250,"previous":1248,"e1":"-0.000000,0.707107,0.707107","e2":"0.000000,-0.707107,0.707107","e3":"1.000000,0.000000,0.000000","cell":{"type":0,"left":2422,"right":2423}},"1250":{"number":318,"position":"109710.000000,102000.000000,40000.000000","next":1251,"previous":1249,"e1":"-0.000000,0.707107,0.707107","e2":"0.000000,-0.707107,0.707107","e3":"1.000000,0.000000,0.000000","cell":{"type":0,"left":2424,"right":2425}},"1251":{"number":319,"position":"110055.000000,102000.000000,40000.000000","next":1252,"previous":1250,"e1":"-0.000000,0.707107,0.707107","e2":"0.000000,-0.707107,0.707107","e3":"1.000000,0.000000,0.000000","cell":{"type":0,"left":2426,"right":2427}},"1252":{"number":320,"position":"110400.000000,102000.000000,40000.000000","next":1253,"previous":1251,"e1":"-0.000000,0.707107,0.707107","e2":"0.000000,-0.707107,0.707107","e3":"1.000000,0.000000,0.000000","cell":{"type":0,"left":2428,"right":2429}},"1253":{"number":321,"position":"110745.000000,102000.000000,40000.000000","next":1254,"previous":1252,"e1":"-0.000000,0.707107,0.707107","e2":"0.000000,-0.707107,0.707107","e3":"1.000000,0.000000,0.000000","cell":{"type":0,"left":2430,"right":2431}},"1254":{"number":322,"position":"111090.000000,102000.000000,40000.000000","next":1255,"previous":1253,"e1":"-0.000000,0.707107,0.707107","e2":"0.000000,-0.707107,0.707107","e3":"1.000000,0.000000,0.000000","cell":{"type":0,"left":2432,"right":2433}},"1255":{"number":323,"position":"111435.000000,102000.000000,40000.000000","next":1256,"previous":1254,"e1":"-0.000000,0.707107,0.707107","e2":"0.000000,-0.707107,0.707107","e3":"1.000000,0.000000,0.000000","cell":{"type":0,"left":2434,"right":2435}},"1256":{"number":324,"position":"111780.000000,102000.000000,40000.000000","next":1257,"previous":1255,"e1":"-0.000000,0.707107,0.707107","e2":"0.000000,-0.707107,0.707107","e3":"1.000000,0.000000,0.000000","cell":{"type":0,"left":2436,"right":2437}},"1257":{"number":325,"position":"112125.000000,102000.000000,40000.000000","next":1258,"previous":1256,"e1":"-0.000000,0.707107,0.707107","e2":"0.000000,-0.707107,0.707107","e3":"1.000000,0.000000,0.000000","cell":{"type":0,"left":2438,"right":2439}},"1258":{"number":326,"position":"112470.000000,102000.000000,40000.000000","next":1259,"previous":1257,"e1":"-0.000000,0.707107,0.707107","e2":"0.000000,-0.707107,0.707107","e3":"1.000000,0.000000,0.000000","cell":{"type":0,"left":2440,"right":2441}},"1259":{"number":327,"position":"112815.000000,102000.000000,40000.000000","next":1260,"previous":1258,"e1":"-0.000000,0.707107,0.707107","e2":"0.000000,-0.707107,0.707107","e3":"1.000000,0.000000,0.000000","cell":{"type":0,"left":2442,"right":2443}},"1260":{"number":328,"position":"113160.000000,102000.000000,40000.000000","next":1261,"previous":1259,"e1":"-0.000000,0.707107,0.707107","e2":"0.000000,-0.707107,0.707107","e3":"1.000000,0.000000,0.000000","cell":{"type":0,"left":2444,"right":2445}},"1261":{"number":329,"position":"113505.000000,102000.000000,40000.000000","next":1262,"previous":1260,"e1":"-0.000000,0.707107,0.707107","e2":"0.000000,-0.707107,0.707107","e3":"1.000000,0.000000,0.000000","cell":{"type":0,"left":2446,"right":2447}},"1262":{"number":330,"position":"113850.000000,102000.000000,40000.000000","next":1263,"previous":1261,"e1":"-0.000000,0.707107,0.707107","e2":"0.000000,-0.707107,0.707107","e3":"1.000000,0.000000,0.000000","cell":{"type":0,"left":2448,"right":2449}},"1263":{"number":331,"position":"114195.000000,102000.000000,40000.000000","next":1264,"previous":1262,"e1":"-0.000000,0.707107,0.707107","e2":"0.000000,-0.707107,0.707107","e3":"1.000000,0.000000,0.000000","cell":{"type":0,"left":2450,"right":2451}},"1264":{"number":332,"position":"114540.000000,102000.000000,40000.000000","next":1265,"previous":1263,"e1":"-0.000000,0.707107,0.707107","e2":"0.000000,-0.707107,0.707107","e3":"1.000000,0.000000,0.000000","cell":{"type":0,"left":2452,"right":2453}},"1265":{"number":333,"position":"114885.000000,102000.000000,40000.000000","next":1266,"previous":1264,"e1":"0.000000,0.000000,0.000000","e2":"0.000000,0.000000,0.000000","e3":"1.000000,0.000000,0.000000","cell":{"type":1}},"1266":{"number":334,"position":"115230.000000,102000.000000,40000.000000","next":1267,"previous":1265,"e1":"-0.000000,0.707107,0.707107","e2":"0.000000,-0.707107,0.707107","e3":"1.000000,0.000000,0.000000","cell":{"type":0,"left":2454,"right":2455}},"1267":{"number":335,"position":"115575.000000,102000.000000,40000.000000","next":1268,"previous":1266,"e1":"-0.000000,0.707107,0.707107","e2":"0.000000,-0.707107,0.707107","e3":"1.000000,0.000000,0.000000","cell":{"type":0,"left":2456,"right":2457}},"1268":{"number":336,"position":"115920.000000,102000.000000,40000.000000","next":1269,"previous":1267,"e1":"-0.000000,0.707107,0.707107","e2":"0.000000,-0.707107,0.707107","e3":"1.000000,0.000000,0.000000","cell":{"type":0,"left":2458,"right":2459}},"1269":{"number":337,"position":"116265.000000,102000.000000,40000.000000","next":1270,"previous":1268,"e1":"-0.000000,0.707107,0.707107","e2":"0.000000,-0.707107,0.707107","e3":"1.000000,0.000000,0.000000","cell":{"type":0,"left":2460,"right":2461}},"1270":{"number":338,"position":"116610.000000,102000.000000,40000.000000","next":1271,"previous":1269,"e1":"-0.000000,0.707107,0.707107","e2":"0.000000,-0.707107,0.707107","e3":"1.000000,0.000000,0.000000","cell":{"type":0,"left":2462,"right":2463}},"1271":{"number":339,"position":"116955.000000,102000.000000,40000.000000","next":1272,"previous":1270,"e1":"-0.000000,0.707107,0.707107","e2":"0.000000,-0.707107,0.707107","e3":"1.000000,0.000000,0.000000","cell":{"type":0,"left":2464,"right":2465}},"1272":{"number":340,"position":"117300.000000,102000.000000,40000.000000","next":1273,"previous":1271,"e1":"-0.000000,0.707107,0.707107","e2":"0.000000,-0.707107,0.707107","e3":"1.000000,0.000000,0.000000","cell":{"type":0,"left":2466,"right":2467}},"1273":{"number":341,"position":"117645.000000,102000.000000,40000.000000","next":1274,"previous":1272,"e1":"-0.000000,0.707107,0.707107","e2":"0.000000,-0.707107,0.707107","e3":"1.000000,0.000000,0.000000","cell":{"type":0,"left":2468,"right":2469}},"1274":{"number":342,"position":"117990.000000,102000.000000,40000.000000","next":1275,"previous":1273,"e1":"-0.000000,0.707107,0.707107","e2":"0.000000,-0.707107,0.707107","e3":"1.000000,0.000000,0.000000","cell":{"type":0,"left":2470,"right":2471}},"1275":{"number":343,"position":"118335.000000,102000.000000,40000.000000","next":1276,"previous":1274,"e1":"-0.000000,0.707107,0.707107","e2":"0.000000,-0.707107,0.707107","e3":"1.000000,0.000000,0.000000","cell":{"type":0,"left":2472,"right":2473}},"1276":{"number":344,"position":"118680.000000,102000.000000,40000.000000","next":1277,"previous":1275,"e1":"-0.000000,0.707107,0.707107","e2":"0.000000,-0.707107,0.707107","e3":"1.000000,0.000000,0.000000","cell":{"type":0,"left":2474,"right":2475}},"1277":{"number":345,"position":"119025.000000,102000.000000,40000.000000","next":1278,"previous":1276,"e1":"-0.000000,0.707107,0.707107","e2":"0.000000,-0.707107,0.707107","e3":"1.000000,0.000000,0.000000","cell":{"type":0,"left":2476,"right":2477}},"1278":{"number":346,"position":"119370.000000,102000.000000,40000.000000","next":1279,"previous":1277,"e1":"-0.000000,0.707107,0.707107","e2":"0.000000,-0.707107,0.707107","e3":"1.000000,0.000000,0.000000","cell":{"type":0,"left":2478,"right":2479}},"1279":{"number":347,"position":"119715.000000,102000.000000,40000.000000","next":1280,"previous":1278,"e1":"-0.000000,0.707107,0.707107","e2":"0.000000,-0.707107,0.707107","e3":"1.000000,0.000000,0.000000","cell":{"type":0,"left":2480,"right":2481}},"1280":{"number":348,"position":"120060.000000,102000.000000,40000.000000","next":1281,"previous":1279,"e1":"-0.000000,0.707107,0.707107","e2":"0.000000,-0.707107,0.707107","e3":"1.000000,0.000000,0.000000","cell":{"type":0,"left":2482,"right":2483}},"1281":{"number":349,"position":"120405.000000,102000.000000,40000.000000","next":1282,"previous":1280,"e1":"-0.000000,0.707107,0.707107","e2":"0.000000,-0.707107,0.707107","e3":"1.000000,0.000000,0.000000","cell":{"type":0,"left":2484,"right":2485}},"1282":{"number":350,"position":"120750.000000,102000.000000,40000.000000","next":1283,"previous":1281,"e1":"-0.000000,0.707107,0.707107","e2":"0.000000,-0.707107,0.707107","e3":"1.000000,0.000000,0.000000","cell":{"type":0,"left":2486,"right":2487}},"1283":{"number":351,"position":"121095.000000,102000.000000,40000.000000","next":1284,"previous":1282,"e1":"-0.000000,0.707107,0.707107","e2":"0.000000,-0.707107,0.707107","e3":"1.000000,0.000000,0.000000","cell":{"type":0,"left":2488,"right":2489}},"1284":{"number":352,"position":"121440.000000,102000.000000,40000.000000","next":1285,"previous":1283,"e1":"-0.000000,0.707107,0.707107","e2":"0.000000,-0.707107,0.707107","e3":"1.000000,0.000000,0.000000","cell":{"type":0,"left":2490,"right":2491}},"1285":{"number":353,"position":"121785.000000,102000.000000,40000.000000","next":1286,"previous":1284,"e1":"-0.000000,0.707107,0.707107","e2":"0.000000,-0.707107,0.707107","e3":"1.000000,0.000000,0.000000","cell":{"type":0,"left":2492,"right":2493}},"1286":{"number":354,"position":"122130.000000,102000.000000,40000.000000","next":1287,"previous":1285,"e1":"-0.000000,0.707107,0.707107","e2":"0.000000,-0.707107,0.707107","e3":"1.000000,0.000000,0.000000","cell":{"type":0,"left":2494,"right":2495}},"1287":{"number":355,"position":"122475.000000,102000.000000,40000.000000","next":1288,"previous":1286,"e1":"-0.000000,0.707107,0.707107","e2":"0.000000,-0.707107,0.707107","e3":"1.000000,0.000000,0.000000","cell":{"type":0,"left":2496,"right":2497}},"1288":{"number":356,"position":"122820.000000,102000.000000,40000.000000","next":1289,"previous":1287,"e1":"-0.000000,0.707107,0.707107","e2":"0.000000,-0.707107,0.707107","e3":"1.000000,0.000000,0.000000","cell":{"type":0,"left":2498,"right":2499}},"1289":{"number":357,"position":"123165.000000,102000.000000,40000.000000","next":1290,"previous":1288,"e1":"-0.000000,0.707107,0.707107","e2":"0.000000,-0.707107,0.707107","e3":"1.000000,0.000000,0.000000","cell":{"type":0,"left":2500,"right":2501}},"1290":{"number":358,"position":"123510.000000,102000.000000,40000.000000","next":1291,"previous":1289,"e1":"-0.000000,0.707107,0.707107","e2":"0.000000,-0.707107,0.707107","e3":"1.000000,0.000000,0.000000","cell":{"type":0,"left":2502,"right":2503}},"1291":{"number":359,"position":"123855.000000,102000.000000,40000.000000","next":1292,"previous":1290,"e1":"-0.000000,0.707107,0.707107","e2":"0.000000,-0.707107,0.707107","e3":"1.000000,0.000000,0.000000","cell":{"type":0,"left":2504,"right":2505}},"1292":{"number":360,"position":"124200.000000,102000.000000,40000.000000","next":1293,"previous":1291,"e1":"-0.000000,0.707107,0.707107","e2":"0.000000,-0.707107,0.707107","e3":"1.000000,0.000000,0.000000","cell":{"type":0,"left":2506,"right":2507}},"1293":{"number":361,"position":"124545.000000,102000.000000,40000.000000","next":1294,"previous":1292,"e1":"-0.000000,0.707107,0.707107","e2":"0.000000,-0.707107,0.707107","e3":"1.000000,0.000000,0.000000","cell":{"type":0,"left":2508,"right":2509}},"1294":{"number":362,"position":"124890.000000,102000.000000,40000.000000","next":1295,"previous":1293,"e1":"-0.000000,0.707107,0.707107","e2":"0.000000,-0.707107,0.707107","e3":"1.000000,0.000000,0.000000","cell":{"type":0,"left":2510,"right":2511}},"1295":{"number":363,"position":"125235.000000,102000.000000,40000.000000","next":1296,"previous":1294,"e1":"-0.000000,0.707107,0.707107","e2":"0.000000,-0.707107,0.707107","e3":"1.000000,0.000000,0.000000","cell":{"type":0,"left":2512,"right":2513}},"1296":{"number":364,"position":"125580.000000,102000.000000,40000.000000","next":1297,"previous":1295,"e1":"-0.000000,0.707107,0.707107","e2":"0.000000,-0.707107,0.707107","e3":"1.000000,0.000000,0.000000","cell":{"type":0,"left":2514,"right":2515}},"1297":{"number":365,"position":"125925.000000,102000.000000,40000.000000","next":1298,"previous":1296,"e1":"-0.000000,0.707107,0.707107","e2":"0.000000,-0.707107,0.707107","e3":"1.000000,0.000000,0.000000","cell":{"type":0,"left":2516,"right":2517}},"1298":{"number":366,"position":"126270.000000,102000.000000,40000.000000","next":1299,"previous":1297,"e1":"-0.000000,0.707107,0.707107","e2":"0.000000,-0.707107,0.707107","e3":"1.000000,0.000000,0.000000","cell":{"type":0,"left":2518,"right":2519}},"1299":{"number":367,"position":"126615.000000,102000.000000,40000.000000","next":1300,"previous":1298,"e1":"-0.000000,0.707107,0.707107","e2":"0.000000,-0.707107,0.707107","e3":"1.000000,0.000000,0.000000","cell":{"type":0,"left":2520,"right":2521}},"1300":{"number":368,"position":"126960.000000,102000.000000,40000.000000","next":1301,"previous":1299,"e1":"-0.000000,0.707107,0.707107","e2":"0.000000,-0.707107,0.707107","e3":"1.000000,0.000000,0.000000","cell":{"type":0,"left":2522,"right":2523}},"1301":{"number":369,"position":"127305.000000,102000.000000,40000.000000","next":1302,"previous":1300,"e1":"-0.000000,0.707107,0.707107","e2":"0.000000,-0.707107,0.707107","e3":"1.000000,0.000000,0.000000","cell":{"type":0,"left":2524,"right":2525}},"1302":{"number":370,"position":"127650.000000,102000.000000,40000.000000","next":1303,"previous":1301,"e1":"-0.000000,0.707107,0.707107","e2":"0.000000,-0.707107,0.707107","e3":"1.000000,0.000000,0.000000","cell":{"type":0,"left":2526,"right":2527}},"1303":{"number":371,"position":"127995.000000,102000.000000,40000.000000","next":1304,"previous":1302,"e1":"-0.000000,0.707107,0.707107","e2":"0.000000,-0.707107,0.707107","e3":"1.000000,0.000000,0.000000","cell":{"type":0,"left":2528,"right":2529}},"1304":{"number":372,"position":"128340.000000,102000.000000,40000.000000","next":1305,"previous":1303,"e1":"-0.000000,0.707107,0.707107","e2":"0.000000,-0.707107,0.707107","e3":"1.000000,0.000000,0.000000","cell":{"type":0,"left":2530,"right":2531}},"1305":{"number":373,"position":"128685.000000,102000.000000,40000.000000","next":1306,"previous":1304,"e1":"-0.000000,0.707107,0.707107","e2":"0.000000,-0.707107,0.707107","e3":"1.000000,0.000000,0.000000","cell":{"type":0,"left":2532,"right":2533}},"1306":{"number":374,"position":"129030.000000,102000.000000,40000.000000","next":1307,"previous":1305,"e1":"-0.000000,0.707107,0.707107","e2":"0.000000,-0.707107,0.707107","e3":"1.000000,0.000000,0.000000","cell":{"type":0,"left":2534,"right":2535}},"1307":{"number":375,"position":"129375.000000,102000.000000,40000.000000","next":1308,"previous":1306,"e1":"-0.000000,0.707107,0.707107","e2":"0.000000,-0.707107,0.707107","e3":"1.000000,0.000000,0.000000","cell":{"type":0,"left":2536,"right":2537}},"1308":{"number":376,"position":"129720.000000,102000.000000,40000.000000","next":1309,"previous":1307,"e1":"-0.000000,0.707107,0.707107","e2":"0.000000,-0.707107,0.707107","e3":"1.000000,0.000000,0.000000","cell":{"type":0,"left":2538,"right":2539}},"1309":{"number":377,"position":"130065.000000,102000.000000,40000.000000","next":1310,"previous":1308,"e1":"-0.000000,0.707107,0.707107","e2":"0.000000,-0.707107,0.707107","e3":"1.000000,0.000000,0.000000","cell":{"type":0,"left":2540,"right":2541}},"1310":{"number":378,"position":"130410.000000,102000.000000,40000.000000","next":1311,"previous":1309,"e1":"-0.000000,0.707107,0.707107","e2":"0.000000,-0.707107,0.707107","e3":"1.000000,0.000000,0.000000","cell":{"type":0,"left":2542,"right":2543}},"1311":{"number":379,"position":"130755.000000,102000.000000,40000.000000","next":1312,"previous":1310,"e1":"-0.000000,0.707107,0.707107","e2":"0.000000,-0.707107,0.707107","e3":"1.000000,0.000000,0.000000","cell":{"type":0,"left":2544,"right":2545}},"1312":{"number":380,"position":"131100.000000,102000.000000,40000.000000","next":1313,"previous":1311,"e1":"-0.000000,0.707107,0.707107","e2":"0.000000,-0.707107,0.707107","e3":"1.000000,0.000000,0.000000","cell":{"type":0,"left":2546,"right":2547}},"1313":{"number":381,"position":"131445.000000,102000.000000,40000.000000","next":1314,"previous":1312,"e1":"0.000000,0.000000,0.000000","e2":"0.000000,0.000000,0.000000","e3":"1.000000,0.000000,0.000000","cell":{"type":1}},"1314":{"number":382,"position":"131790.000000,102000.000000,40000.000000","next":1315,"previous":1313,"e1":"-0.000000,0.707107,0.707107","e2":"0.000000,-0.707107,0.707107","e3":"1.000000,0.000000,0.000000","cell":{"type":0,"left":2548,"right":2549}},"1315":{"number":383,"position":"132135.000000,102000.000000,40000.000000","next":1316,"previous":1314,"e1":"-0.000000,0.707107,0.707107","e2":"0.000000,-0.707107,0.707107","e3":"1.000000,0.000000,0.000000","cell":{"type":0,"left":2550,"right":2551}},"1316":{"number":384,"position":"132480.000000,102000.000000,40000.000000","next":1317,"previous":1315,"e1":"-0.000000,0.707107,0.707107","e2":"0.000000,-0.707107,0.707107","e3":"1.000000,0.000000,0.000000","cell":{"type":0,"left":2552,"right":2553}},"1317":{"number":385,"position":"132825.000000,102000.000000,40000.000000","next":1318,"previous":1316,"e1":"-0.000000,0.707107,0.707107","e2":"0.000000,-0.707107,0.707107","e3":"1.000000,0.000000,0.000000","cell":{"type":0,"left":2554,"right":2555}},"1318":{"number":386,"position":"133170.000000,102000.000000,40000.000000","next":1319,"previous":1317,"e1":"-0.000000,0.707107,0.707107","e2":"0.000000,-0.707107,0.707107","e3":"1.000000,0.000000,0.000000","cell":{"type":0,"left":2556,"right":2557}},"1319":{"number":387,"position":"133515.000000,102000.000000,40000.000000","next":1320,"previous":1318,"e1":"-0.000000,0.707107,0.707107","e2":"0.000000,-0.707107,0.707107","e3":"1.000000,0.000000,0.000000","cell":{"type":0,"left":2558,"right":2559}},"1320":{"number":388,"position":"133860.000000,102000.000000,40000.000000","next":1321,"previous":1319,"e1":"-0.000000,0.707107,0.707107","e2":"0.000000,-0.707107,0.707107","e3":"1.000000,0.000000,0.000000","cell":{"type":0,"left":2560,"right":2561}},"1321":{"number":389,"position":"134205.000000,102000.000000,40000.000000","next":1322,"previous":1320,"e1":"-0.000000,0.707107,0.707107","e2":"0.000000,-0.707107,0.707107","e3":"1.000000,0.000000,0.000000","cell":{"type":0,"left":2562,"right":2563}},"1322":{"number":390,"position":"134550.000000,102000.000000,40000.000000","next":1323,"previous":1321,"e1":"-0.000000,0.707107,0.707107","e2":"0.000000,-0.707107,0.707107","e3":"1.000000,0.000000,0.000000","cell":{"type":0,"left":2564,"right":2565}},"1323":{"number":391,"position":"134895.000000,102000.000000,40000.000000","next":1324,"previous":1322,"e1":"-0.000000,0.707107,0.707107","e2":"0.000000,-0.707107,0.707107","e3":"1.000000,0.000000,0.000000","cell":{"type":0,"left":2566,"right":2567}},"1324":{"number":392,"position":"135240.000000,102000.000000,40000.000000","next":1325,"previous":1323,"e1":"-0.000000,0.707107,0.707107","e2":"0.000000,-0.707107,0.707107","e3":"1.000000,0.000000,0.000000","cell":{"type":0,"left":2568,"right":2569}},"1325":{"number":393,"position":"135585.000000,102000.000000,40000.000000","next":1326,"previous":1324,"e1":"-0.000000,0.707107,0.707107","e2":"0.000000,-0.707107,0.707107","e3":"1.000000,0.000000,0.000000","cell":{"type":0,"left":2570,"right":2571}},"1326":{"number":394,"position":"135930.000000,102000.000000,40000.000000","next":1327,"previous":1325,"e1":"-0.000000,0.707107,0.707107","e2":"0.000000,-0.707107,0.707107","e3":"1.000000,0.000000,0.000000","cell":{"type":0,"left":2572,"right":2573}},"1327":{"number":395,"position":"136275.000000,102000.000000,40000.000000","next":1328,"previous":1326,"e1":"-0.000000,0.707107,0.707107","e2":"0.000000,-0.707107,0.707107","e3":"1.000000,0.000000,0.000000","cell":{"type":0,"left":2574,"right":2575}},"1328":{"number":396,"position":"136620.000000,102000.000000,40000.000000","next":1329,"previous":1327,"e1":"-0.000000,0.707107,0.707107","e2":"0.000000,-0.707107,0.707107","e3":"1.000000,0.000000,0.000000","cell":{"type":0,"left":2576,"right":2577}},"1329":{"number":397,"position":"136965.000000,102000.000000,40000.000000","next":1330,"previous":1328,"e1":"-0.000000,0.707107,0.707107","e2":"0.000000,-0.707107,0.707107","e3":"1.000000,0.000000,0.000000","cell":{"type":0,"left":2578,"right":2579}},"1330":{"number":398,"position":"137310.000000,102000.000000,40000.000000","next":1331,"previous":1329,"e1":"-0.000000,0.707107,0.707107","e2":"0.000000,-0.707107,0.707107","e3":"1.000000,0.000000,0.000000","cell":{"type":0,"left":2580,"right":2581}},"1331":{"number":399,"position":"137655.000000,102000.000000,40000.000000","next":1332,"previous":1330,"e1":"-0.000000,0.707107,0.707107","e2":"0.000000,-0.707107,0.707107","e3":"1.000000,0.000000,0.000000","cell":{"type":0,"left":2582,"right":2583}},"1332":{"number":400,"position":"138000.000000,102000.000000,40000.000000","next":1333,"previous":1331,"e1":"-0.000000,0.707107,0.707107","e2":"0.000000,-0.707107,0.707107","e3":"1.000000,0.000000,0.000000","cell":{"type":0,"left":2584,"right":2585}},"1333":{"number":401,"position":"138345.000000,102000.000000,40000.000000","next":1334,"previous":1332,"e1":"-0.000000,0.707107,0.707107","e2":"0.000000,-0.707107,0.707107","e3":"1.000000,0.000000,0.000000","cell":{"type":0,"left":2586,"right":2587}},"1334":{"number":402,"position":"138690.000000,102000.000000,40000.000000","next":1335,"previous":1333,"e1":"-0.000000,0.707107,0.707107","e2":"0.000000,-0.707107,0.707107","e3":"1.000000,0.000000,0.000000","cell":{"type":0,"left":2588,"right":2589}},"1335":{"number":403,"position":"139035.000000,102000.000000,40000.000000","next":1336,"previous":1334,"e1":"-0.000000,0.707107,0.707107","e2":"0.000000,-0.707107,0.707107","e3":"1.000000,0.000000,0.000000","cell":{"type":0,"left":2590,"right":2591}},"1336":{"number":404,"position":"139380.000000,102000.000000,40000.000000","next":1337,"previous":1335,"e1":"-0.000000,0.707107,0.707107","e2":"0.000000,-0.707107,0.707107","e3":"1.000000,0.000000,0.000000","cell":{"type":0,"left":2592,"right":2593}},"1337":{"number":405,"position":"139725.000000,102000.000000,40000.000000","next":1338,"previous":1336,"e1":"-0.000000,0.707107,0.707107","e2":"0.000000,-0.707107,0.707107","e3":"1.000000,0.000000,0.000000","cell":{"type":0,"left":2594,"right":2595}},"1338":{"number":406,"position":"140070.000000,102000.000000,40000.000000","next":1339,"previous":1337,"e1":"-0.000000,0.707107,0.707107","e2":"0.000000,-0.707107,0.707107","e3":"1.000000,0.000000,0.000000","cell":{"type":0,"left":2596,"right":2597}},"1339":{"number":407,"position":"140415.000000,102000.000000,40000.000000","next":1340,"previous":1338,"e1":"-0.000000,0.707107,0.707107","e2":"0.000000,-0.707107,0.707107","e3":"1.000000,0.000000,0.000000","cell":{"type":0,"left":2598,"right":2599}},"1340":{"number":408,"position":"140760.000000,102000.000000,40000.000000","next":1341,"previous":1339,"e1":"-0.000000,0.707107,0.707107","e2":"0.000000,-0.707107,0.707107","e3":"1.000000,0.000000,0.000000","cell":{"type":0,"left":2600,"right":2601}},"1341":{"number":409,"position":"141105.000000,102000.000000,40000.000000","next":1342,"previous":1340,"e1":"-0.000000,0.707107,0.707107","e2":"0.000000,-0.707107,0.707107","e3":"1.000000,0.000000,0.000000","cell":{"type":0,"left":2602,"right":2603}},"1342":{"number":410,"position":"141450.000000,102000.000000,40000.000000","next":1343,"previous":1341,"e1":"-0.000000,0.707107,0.707107","e2":"0.000000,-0.707107,0.707107","e3":"1.000000,0.000000,0.000000","cell":{"type":0,"left":2604,"right":2605}},"1343":{"number":411,"position":"141795.000000,102000.000000,40000.000000","next":1344,"previous":1342,"e1":"-0.000000,0.707107,0.707107","e2":"0.000000,-0.707107,0.707107","e3":"1.000000,0.000000,0.000000","cell":{"type":0,"left":2606,"right":2607}},"1344":{"number":412,"position":"142140.000000,102000.000000,40000.000000","next":1345,"previous":1343,"e1":"-0.000000,0.707107,0.707107","e2":"0.000000,-0.707107,0.707107","e3":"1.000000,0.000000,0.000000","cell":{"type":0,"left":2608,"right":2609}},"1345":{"number":413,"position":"142485.000000,102000.000000,40000.000000","next":1346,"previous":1344,"e1":"-0.000000,0.707107,0.707107","e2":"0.000000,-0.707107,0.707107","e3":"1.000000,0.000000,0.000000","cell":{"type":0,"left":2610,"right":2611}},"1346":{"number":414,"position":"142830.000000,102000.000000,40000.000000","next":1347,"previous":1345,"e1":"-0.000000,0.707107,0.707107","e2":"0.000000,-0.707107,0.707107","e3":"1.000000,0.000000,0.000000","cell":{"type":0,"left":2612,"right":2613}},"1347":{"number":415,"position":"143175.000000,102000.000000,40000.000000","next":1348,"previous":1346,"e1":"-0.000000,0.707107,0.707107","e2":"0.000000,-0.707107,0.707107","e3":"1.000000,0.000000,0.000000","cell":{"type":0,"left":2614,"right":2615}},"1348":{"number":416,"position":"143520.000000,102000.000000,40000.000000","next":1349,"previous":1347,"e1":"-0.000000,0.707107,0.707107","e2":"0.000000,-0.707107,0.707107","e3":"1.000000,0.000000,0.000000","cell":{"type":0,"left":2616,"right":2617}},"1349":{"number":417,"position":"143865.000000,102000.000000,40000.000000","next":1350,"previous":1348,"e1":"-0.000000,0.707107,0.707107","e2":"0.000000,-0.707107,0.707107","e3":"1.000000,0.000000,0.000000","cell":{"type":0,"left":2618,"right":2619}},"1350":{"number":418,"position":"144210.000000,102000.000000,40000.000000","next":1351,"previous":1349,"e1":"-0.000000,0.707107,0.707107","e2":"0.000000,-0.707107,0.707107","e3":"1.000000,0.000000,0.000000","cell":{"type":0,"left":2620,"right":2621}},"1351":{"number":419,"position":"144555.000000,102000.000000,40000.000000","next":1352,"previous":1350,"e1":"-0.000000,0.707107,0.707107","e2":"0.000000,-0.707107,0.707107","e3":"1.000000,0.000000,0.000000","cell":{"type":0,"left":2622,"right":2623}},"1352":{"number":420,"position":"144900.000000,102000.000000,40000.000000","next":1353,"previous":1351,"e1":"-0.000000,0.707107,0.707107","e2":"0.000000,-0.707107,0.707107","e3":"1.000000,0.000000,0.000000","cell":{"type":0,"left":2624,"right":2625}},"1353":{"number":421,"position":"145245.000000,102000.000000,40000.000000","next":1354,"previous":1352,"e1":"-0.000000,0.707107,0.707107","e2":"0.000000,-0.707107,0.707107","e3":"1.000000,0.000000,0.000000","cell":{"type":0,"left":2626,"right":2627}},"1354":{"number":422,"position":"145590.000000,102000.000000,40000.000000","next":1355,"previous":1353,"e1":"-0.000000,0.707107,0.707107","e2":"0.000000,-0.707107,0.707107","e3":"1.000000,0.000000,0.000000","cell":{"type":0,"left":2628,"right":2629}},"1355":{"number":423,"position":"145935.000000,102000.000000,40000.000000","next":1356,"previous":1354,"e1":"-0.000000,0.707107,0.707107","e2":"0.000000,-0.707107,0.707107","e3":"1.000000,0.000000,0.000000","cell":{"type":0,"left":2630,"right":2631}},"1356":{"number":424,"position":"146280.000000,102000.000000,40000.000000","next":1357,"previous":1355,"e1":"-0.000000,0.707107,0.707107","e2":"0.000000,-0.707107,0.707107","e3":"1.000000,0.000000,0.000000","cell":{"type":0,"left":2632,"right":2633}},"1357":{"number":425,"position":"146625.000000,102000.000000,40000.000000","next":1358,"previous":1356,"e1":"-0.000000,0.707107,0.707107","e2":"0.000000,-0.707107,0.707107","e3":"1.000000,0.000000,0.000000","cell":{"type":0,"left":2634,"right":2635}},"1358":{"number":426,"position":"146970.000000,102000.000000,40000.000000","next":1359,"previous":1357,"e1":"-0.000000,0.707107,0.707107","e2":"0.000000,-0.707107,0.707107","e3":"1.000000,0.000000,0.000000","cell":{"type":0,"left":2636,"right":2637}},"1359":{"number":427,"position":"147315.000000,102000.000000,40000.000000","next":1360,"previous":1358,"e1":"-0.000000,0.707107,0.707107","e2":"0.000000,-0.707107,0.707107","e3":"1.000000,0.000000,0.000000","cell":{"type":0,"left":2638,"right":2639}},"1360":{"number":428,"position":"147660.000000,102000.000000,40000.000000","next":1361,"previous":1359,"e1":"-0.000000,0.707107,0.707107","e2":"0.000000,-0.707107,0.707107","e3":"1.000000,0.000000,0.000000","cell":{"type":0,"left":2640,"right":2641}},"1361":{"number":429,"position":"148005.000000,102000.000000,40000.000000","next":1362,"previous":1360,"e1":"0.000000,0.000000,0.000000","e2":"0.000000,0.000000,0.000000","e3":"1.000000,0.000000,0.000000","cell":{"type":1}},"1362":{"number":430,"position":"148350.000000,102000.000000,40000.000000","next":1363,"previous":1361,"e1":"-0.000000,0.707107,0.707107","e2":"0.000000,-0.707107,0.707107","e3":"1.000000,0.000000,0.000000","cell":{"type":0,"left":2642,"right":2643}},"1363":{"number":431,"position":"148695.000000,102000.000000,40000.000000","next":1364,"previous":1362,"e1":"-0.000000,0.707107,0.707107","e2":"0.000000,-0.707107,0.707107","e3":"1.000000,0.000000,0.000000","cell":{"type":0,"left":2644,"right":2645}},"1364":{"number":432,"position":"149040.000000,102000.000000,40000.000000","next":1365,"previous":1363,"e1":"-0.000000,0.707107,0.707107","e2":"0.000000,-0.707107,0.707107","e3":"1.000000,0.000000,0.000000","cell":{"type":0,"left":2646,"right":2647}},"1365":{"number":433,"position":"149385.000000,102000.000000,40000.000000","next":1366,"previous":1364,"e1":"-0.000000,0.707107,0.707107","e2":"0.000000,-0.707107,0.707107","e3":"1.000000,0.000000,0.000000","cell":{"type":0,"left":2648,"right":2649}},"1366":{"number":434,"position":"149730.000000,102000.000000,40000.000000","next":1367,"previous":1365,"e1":"-0.000000,0.707107,0.707107","e2":"0.000000,-0.707107,0.707107","e3":"1.000000,0.000000,0.000000","cell":{"type":0,"left":2650,"right":2651}},"1367":{"number":435,"position":"150075.000000,102000.000000,40000.000000","next":1368,"previous":1366,"e1":"-0.000000,0.707107,0.707107","e2":"0.000000,-0.707107,0.707107","e3":"1.000000,0.000000,0.000000","cell":{"type":0,"left":2652,"right":2653}},"1368":{"number":436,"position":"150420.000000,102000.000000,40000.000000","next":1369,"previous":1367,"e1":"-0.000000,0.707107,0.707107","e2":"0.000000,-0.707107,0.707107","e3":"1.000000,0.000000,0.000000","cell":{"type":0,"left":2654,"right":2655}},"1369":{"number":437,"position":"150765.000000,102000.000000,40000.000000","next":1370,"previous":1368,"e1":"-0.000000,0.707107,0.707107","e2":"0.000000,-0.707107,0.707107","e3":"1.000000,0.000000,0.000000","cell":{"type":0,"left":2656,"right":2657}},"1370":{"number":438,"position":"151110.000000,102000.000000,40000.000000","next":1371,"previous":1369,"e1":"-0.000000,0.707107,0.707107","e2":"0.000000,-0.707107,0.707107","e3":"1.000000,0.000000,0.000000","cell":{"type":0,"left":2658,"right":2659}},"1371":{"number":439,"position":"151455.000000,102000.000000,40000.000000","next":1372,"previous":1370,"e1":"-0.000000,0.707107,0.707107","e2":"0.000000,-0.707107,0.707107","e3":"1.000000,0.000000,0.000000","cell":{"type":0,"left":2660,"right":2661}},"1372":{"number":440,"position":"151800.000000,102000.000000,40000.000000","next":1373,"previous":1371,"e1":"-0.000000,0.707107,0.707107","e2":"0.000000,-0.707107,0.707107","e3":"1.000000,0.000000,0.000000","cell":{"type":0,"left":2662,"right":2663}},"1373":{"number":441,"position":"152145.000000,102000.000000,40000.000000","next":1374,"previous":1372,"e1":"-0.000000,0.707107,0.707107","e2":"0.000000,-0.707107,0.707107","e3":"1.000000,0.000000,0.000000","cell":{"type":0,"left":2664,"right":2665}},"1374":{"number":442,"position":"152490.000000,102000.000000,40000.000000","next":1375,"previous":1373,"e1":"-0.000000,0.707107,0.707107","e2":"0.000000,-0.707107,0.707107","e3":"1.000000,0.000000,0.000000","cell":{"type":0,"left":2666,"right":2667}},"1375":{"number":443,"position":"152835.000000,102000.000000,40000.000000","next":1376,"previous":1374,"e1":"-0.000000,0.707107,0.707107","e2":"0.000000,-0.707107,0.707107","e3":"1.000000,0.000000,0.000000","cell":{"type":0,"left":2668,"right":2669}},"1376":{"number":444,"position":"153180.000000,102000.000000,40000.000000","next":1377,"previous":1375,"e1":"-0.000000,0.707107,0.707107","e2":"0.000000,-0.707107,0.707107","e3":"1.000000,0.000000,0.000000","cell":{"type":0,"left":2670,"right":2671}},"1377":{"number":445,"position":"153525.000000,102000.000000,40000.000000","next":1378,"previous":1376,"e1":"-0.000000,0.707107,0.707107","e2":"0.000000,-0.707107,0.707107","e3":"1.000000,0.000000,0.000000","cell":{"type":0,"left":2672,"right":2673}},"1378":{"number":446,"position":"153870.000000,102000.000000,40000.000000","next":1379,"previous":1377,"e1":"-0.000000,0.707107,0.707107","e2":"0.000000,-0.707107,0.707107","e3":"1.000000,0.000000,0.000000","cell":{"type":0,"left":2674,"right":2675}},"1379":{"number":447,"position":"154215.000000,102000.000000,40000.000000","next":1380,"previous":1378,"e1":"-0.000000,0.707107,0.707107","e2":"0.000000,-0.707107,0.707107","e3":"1.000000,0.000000,0.000000","cell":{"type":0,"left":2676,"right":2677}},"1380":{"number":448,"position":"154560.000000,102000.000000,40000.000000","next":1381,"previous":1379,"e1":"-0.000000,0.707107,0.707107","e2":"0.000000,-0.707107,0.707107","e3":"1.000000,0.000000,0.000000","cell":{"type":0,"left":2678,"right":2679}},"1381":{"number":449,"position":"154905.000000,102000.000000,40000.000000","next":1382,"previous":1380,"e1":"-0.000000,0.707107,0.707107","e2":"0.000000,-0.707107,0.707107","e3":"1.000000,0.000000,0.000000","cell":{"type":0,"left":2680,"right":2681}},"1382":{"number":450,"position":"155250.000000,102000.000000,40000.000000","next":1383,"previous":1381,"e1":"-0.000000,0.707107,0.707107","e2":"0.000000,-0.707107,0.707107","e3":"1.000000,0.000000,0.000000","cell":{"type":0,"left":2682,"right":2683}},"1383":{"number":451,"position":"155595.000000,102000.000000,40000.000000","next":1384,"previous":1382,"e1":"-0.000000,0.707107,0.707107","e2":"0.000000,-0.707107,0.707107","e3":"1.000000,0.000000,0.000000","cell":{"type":0,"left":2684,"right":2685}},"1384":{"number":452,"position":"155940.000000,102000.000000,40000.000000","next":1385,"previous":1383,"e1":"-0.000000,0.707107,0.707107","e2":"0.000000,-0.707107,0.707107","e3":"1.000000,0.000000,0.000000","cell":{"type":0,"left":2686,"right":2687}},"1385":{"number":453,"position":"156285.000000,102000.000000,40000.000000","next":1386,"previous":1384,"e1":"-0.000000,0.707107,0.707107","e2":"0.000000,-0.707107,0.707107","e3":"1.000000,0.000000,0.000000","cell":{"type":0,"left":2688,"right":2689}},"1386":{"number":454,"position":"156630.000000,102000.000000,40000.000000","next":1387,"previous":1385,"e1":"-0.000000,0.707107,0.707107","e2":"0.000000,-0.707107,0.707107","e3":"1.000000,0.000000,0.000000","cell":{"type":0,"left":2690,"right":2691}},"1387":{"number":455,"position":"156975.000000,102000.000000,40000.000000","next":1388,"previous":1386,"e1":"-0.000000,0.707107,0.707107","e2":"0.000000,-0.707107,0.707107","e3":"1.000000,0.000000,0.000000","cell":{"type":0,"left":2692,"right":2693}},"1388":{"number":456,"position":"157320.000000,102000.000000,40000.000000","next":1389,"previous":1387,"e1":"-0.000000,0.707107,0.707107","e2":"0.000000,-0.707107,0.707107","e3":"1.000000,0.000000,0.000000","cell":{"type":0,"left":2694,"right":2695}},"1389":{"number":457,"position":"157665.000000,102000.000000,40000.000000","next":1390,"previous":1388,"e1":"-0.000000,0.707107,0.707107","e2":"0.000000,-0.707107,0.707107","e3":"1.000000,0.000000,0.000000","cell":{"type":0,"left":2696,"right":2697}},"1390":{"number":458,"position":"158010.000000,102000.000000,40000.000000","next":1391,"previous":1389,"e1":"-0.000000,0.707107,0.707107","e2":"0.000000,-0.707107,0.707107","e3":"1.000000,0.000000,0.000000","cell":{"type":0,"left":2698,"right":2699}},"1391":{"number":459,"position":"158355.000000,102000.000000,40000.000000","next":1392,"previous":1390,"e1":"-0.000000,0.707107,0.707107","e2":"0.000000,-0.707107,0.707107","e3":"1.000000,0.000000,0.000000","cell":{"type":0,"left":2700,"right":2701}},"1392":{"number":460,"position":"158700.000000,102000.000000,40000.000000","next":1393,"previous":1391,"e1":"-0.000000,0.707107,0.707107","e2":"0.000000,-0.707107,0.707107","e3":"1.000000,0.000000,0.000000","cell":{"type":0,"left":2702,"right":2703}},"1393":{"number":461,"position":"159045.000000,102000.000000,40000.000000","next":1394,"previous":1392,"e1":"-0.000000,0.707107,0.707107","e2":"0.000000,-0.707107,0.707107","e3":"1.000000,0.000000,0.000000","cell":{"type":0,"left":2704,"right":2705}},"1394":{"number":462,"position":"159390.000000,102000.000000,40000.000000","next":1395,"previous":1393,"e1":"-0.000000,0.707107,0.707107","e2":"0.000000,-0.707107,0.707107","e3":"1.000000,0.000000,0.000000","cell":{"type":0,"left":2706,"right":2707}},"1395":{"number":463,"position":"159735.000000,102000.000000,40000.000000","next":1396,"previous":1394,"e1":"-0.000000,0.707107,0.707107","e2":"0.000000,-0.707107,0.707107","e3":"1.000000,0.000000,0.000000","cell":{"type":0,"left":2708,"right":2709}},"1396":{"number":464,"position":"160080.000000,102000.000000,40000.000000","next":1397,"previous":1395,"e1":"-0.000000,0.707107,0.707107","e2":"0.000000,-0.707107,0.707107","e3":"1.000000,0.000000,0.000000","cell":{"type":0,"left":2710,"right":2711}},"1397":{"number":465,"position":"160425.000000,102000.000000,40000.000000","next":1398,"previous":1396,"e1":"-0.000000,0.707107,0.707107","e2":"0.000000,-0.707107,0.707107","e3":"1.000000,0.000000,0.000000","cell":{"type":0,"left":2712,"right":2713}},"1398":{"number":466,"position":"160770.000000,102000.000000,40000.000000","next":1399,"previous":1397,"e1":"-0.000000,0.707107,0.707107","e2":"0.000000,-0.707107,0.707107","e3":"1.000000,0.000000,0.000000","cell":{"type":0,"left":2714,"right":2715}},"1399":{"number":467,"position":"161115.000000,102000.000000,40000.000000","next":1400,"previous":1398,"e1":"-0.000000,0.707107,0.707107","e2":"0.000000,-0.707107,0.707107","e3":"1.000000,0.000000,0.000000","cell":{"type":0,"left":2716,"right":2717}},"1400":{"number":468,"position":"161460.000000,102000.000000,40000.000000","next":1401,"previous":1399,"e1":"-0.000000,0.707107,0.707107","e2":"0.000000,-0.707107,0.707107","e3":"1.000000,0.000000,0.000000","cell":{"type":0,"left":2718,"right":2719}},"1401":{"number":469,"position":"161805.000000,102000.000000,40000.000000","next":1402,"previous":1400,"e1":"-0.000000,0.707107,0.707107","e2":"0.000000,-0.707107,0.707107","e3":"1.000000,0.000000,0.000000","cell":{"type":0,"left":2720,"right":2721}},"1402":{"number":470,"position":"162150.000000,102000.000000,40000.000000","next":1403,"previous":1401,"e1":"-0.000000,0.707107,0.707107","e2":"0.000000,-0.707107,0.707107","e3":"1.000000,0.000000,0.000000","cell":{"type":0,"left":2722,"right":2723}},"1403":{"number":471,"position":"162495.000000,102000.000000,40000.000000","next":1404,"previous":1402,"e1":"-0.000000,0.707107,0.707107","e2":"0.000000,-0.707107,0.707107","e3":"1.000000,0.000000,0.000000","cell":{"type":0,"left":2724,"right":2725}},"1404":{"number":472,"position":"162840.000000,102000.000000,40000.000000","next":1405,"previous":1403,"e1":"-0.000000,0.707107,0.707107","e2":"0.000000,-0.707107,0.707107","e3":"1.000000,0.000000,0.000000","cell":{"type":0,"left":2726,"right":2727}},"1405":{"number":473,"position":"163185.000000,102000.000000,40000.000000","next":1406,"previous":1404,"e1":"-0.000000,0.707107,0.707107","e2":"0.000000,-0.707107,0.707107","e3":"1.000000,0.000000,0.000000","cell":{"type":0,"left":2728,"right":2729}},"1406":{"number":474,"position":"163530.000000,102000.000000,40000.000000","next":1407,"previous":1405,"e1":"-0.000000,0.707107,0.707107","e2":"0.000000,-0.707107,0.707107","e3":"1.000000,0.000000,0.000000","cell":{"type":0,"left":2730,"right":2731}},"1407":{"number":475,"position":"163875.000000,102000.000000,40000.000000","next":1408,"previous":1406,"e1":"-0.000000,0.707107,0.707107","e2":"0.000000,-0.707107,0.707107","e3":"1.000000,0.000000,0.000000","cell":{"type":0,"left":2732,"right":2733}},"1408":{"number":476,"position":"164220.000000,102000.000000,40000.000000","next":1409,"previous":1407,"e1":"-0.000000,0.707107,0.707107","e2":"0.000000,-0.707107,0.707107","e3":"1.000000,0.000000,0.000000","cell":{"type":0,"left":2734,"right":2735}},"1409":{"number":477,"position":"164565.000000,102000.000000,40000.000000","next":1410,"previous":1408,"e1":"0.000000,0.000000,0.000000","e2":"0.000000,0.000000,0.000000","e3":"1.000000,0.000000,0.000000","cell":{"type":1}},"1410":{"number":478,"position":"164910.000000,102000.000000,40000.000000","next":1411,"previous":1409,"e1":"-0.000000,0.707107,0.707107","e2":"0.000000,-0.707107,0.707107","e3":"1.000000,0.000000,0.000000","cell":{"type":0,"left":2736,"right":2737}},"1411":{"number":479,"position":"165255.000000,102000.000000,40000.000000","next":1412,"previous":1410,"e1":"-0.000000,0.707107,0.707107","e2":"0.000000,-0.707107,0.707107","e3":"1.000000,0.000000,0.000000","cell":{"type":0,"left":2738,"right":2739}},"1412":{"number":480,"position":"165600.000000,102000.000000,40000.000000","next":1413,"previous":1411,"e1":"-0.000000,0.707107,0.707107","e2":"0.000000,-0.707107,0.707107","e3":"1.000000,0.000000,0.000000","cell":{"type":0,"left":2740,"right":2741}},"1413":{"number":481,"position":"165945.000000,102000.000000,40000.000000","next":1414,"previous":1412,"e1":"-0.000000,0.707107,0.707107","e2":"0.000000,-0.707107,0.707107","e3":"1.000000,0.000000,0.000000","cell":{"type":0,"left":2742,"right":2743}},"1414":{"number":482,"position":"166290.000000,102000.000000,40000.000000","next":1415,"previous":1413,"e1":"-0.000000,0.707107,0.707107","e2":"0.000000,-0.707107,0.707107","e3":"1.000000,0.000000,0.000000","cell":{"type":0,"left":2744,"right":2745}},"1415":{"number":483,"position":"166635.000000,102000.000000,40000.000000","next":1416,"previous":1414,"e1":"-0.000000,0.707107,0.707107","e2":"0.000000,-0.707107,0.707107","e3":"1.000000,0.000000,0.000000","cell":{"type":0,"left":2746,"right":2747}},"1416":{"number":484,"position":"166980.000000,102000.000000,40000.000000","next":1417,"previous":1415,"e1":"-0.000000,0.707107,0.707107","e2":"0.000000,-0.707107,0.707107","e3":"1.000000,0.000000,0.000000","cell":{"type":0,"left":2748,"right":2749}},"1417":{"number":485,"position":"167325.000000,102000.000000,40000.000000","next":1418,"previous":1416,"e1":"-0.000000,0.707107,0.707107","e2":"0.000000,-0.707107,0.707107","e3":"1.000000,0.000000,0.000000","cell":{"type":0,"left":2750,"right":2751}},"1418":{"number":486,"position":"167670.000000,102000.000000,40000.000000","next":1419,"previous":1417,"e1":"-0.000000,0.707107,0.707107","e2":"0.000000,-0.707107,0.707107","e3":"1.000000,0.000000,0.000000","cell":{"type":0,"left":2752,"right":2753}},"1419":{"number":487,"position":"168015.000000,102000.000000,40000.000000","next":1420,"previous":1418,"e1":"-0.000000,0.707107,0.707107","e2":"0.000000,-0.707107,0.707107","e3":"1.000000,0.000000,0.000000","cell":{"type":0,"left":2754,"right":2755}},"1420":{"number":488,"position":"168360.000000,102000.000000,40000.000000","next":1421,"previous":1419,"e1":"-0.000000,0.707107,0.707107","e2":"0.000000,-0.707107,0.707107","e3":"1.000000,0.000000,0.000000","cell":{"type":0,"left":2756,"right":2757}},"1421":{"number":489,"position":"168705.000000,102000.000000,40000.000000","next":1422,"previous":1420,"e1":"-0.000000,0.707107,0.707107","e2":"0.000000,-0.707107,0.707107","e3":"1.000000,0.000000,0.000000","cell":{"type":0,"left":2758,"right":2759}},"1422":{"number":490,"position":"169050.000000,102000.000000,40000.000000","next":1423,"previous":1421,"e1":"-0.000000,0.707107,0.707107","e2":"0.000000,-0.707107,0.707107","e3":"1.000000,0.000000,0.000000","cell":{"type":0,"left":2760,"right":2761}},"1423":{"number":491,"position":"169395.000000,102000.000000,40000.000000","next":1424,"previous":1422,"e1":"-0.000000,0.707107,0.707107","e2":"0.000000,-0.707107,0.707107","e3":"1.000000,0.000000,0.000000","cell":{"type":0,"left":2762,"right":2763}},"1424":{"number":492,"position":"169740.000000,102000.000000,40000.000000","next":1425,"previous":1423,"e1":"-0.000000,0.707107,0.707107","e2":"0.000000,-0.707107,0.707107","e3":"1.000000,0.000000,0.000000","cell":{"type":0,"left":2764,"right":2765}},"1425":{"number":493,"position":"170085.000000,102000.000000,40000.000000","next":1426,"previous":1424,"e1":"-0.000000,0.707107,0.707107","e2":"0.000000,-0.707107,0.707107","e3":"1.000000,0.000000,0.000000","cell":{"type":0,"left":2766,"right":2767}},"1426":{"number":494,"position":"170430.000000,102000.000000,40000.000000","next":1427,"previous":1425,"e1":"-0.000000,0.707107,0.707107","e2":"0.000000,-0.707107,0.707107","e3":"1.000000,0.000000,0.000000","cell":{"type":0,"left":2768,"right":2769}},"1427":{"number":495,"position":"170775.000000,102000.000000,40000.000000","next":1428,"previous":1426,"e1":"-0.000000,0.707107,0.707107","e2":"0.000000,-0.707107,0.707107","e3":"1.000000,0.000000,0.000000","cell":{"type":0,"left":2770,"right":2771}},"1428":{"number":496,"position":"171120.000000,102000.000000,40000.000000","next":1429,"previous":1427,"e1":"-0.000000,0.707107,0.707107","e2":"0.000000,-0.707107,0.707107","e3":"1.000000,0.000000,0.000000","cell":{"type":0,"left":2772,"right":2773}},"1429":{"number":497,"position":"171465.000000,102000.000000,40000.000000","next":1430,"previous":1428,"e1":"-0.000000,0.707107,0.707107","e2":"0.000000,-0.707107,0.707107","e3":"1.000000,0.000000,0.000000","cell":{"type":0,"left":2774,"right":2775}},"1430":{"number":498,"position":"171810.000000,102000.000000,40000.000000","next":1431,"previous":1429,"e1":"-0.000000,0.707107,0.707107","e2":"0.000000,-0.707107,0.707107","e3":"1.000000,0.000000,0.000000","cell":{"type":0,"left":2776,"right":2777}},"1431":{"number":499,"position":"172155.000000,102000.000000,40000.000000","next":1432,"previous":1430,"e1":"-0.000000,0.707107,0.707107","e2":"0.000000,-0.707107,0.707107","e3":"1.000000,0.000000,0.000000","cell":{"type":0,"left":2778,"right":2779}},"1432":{"number":500,"position":"172500.000000,102000.000000,40000.000000","next":1433,"previous":1431,"e1":"-0.000000,0.707107,0.707107","e2":"0.000000,-0.707107,0.707107","e3":"1.000000,0.000000,0.000000","cell":{"type":0,"left":2780,"right":2781}},"1433":{"number":501,"position":"172845.000000,102000.000000,40000.000000","next":1434,"previous":1432,"e1":"-0.000000,0.707107,0.707107","e2":"0.000000,-0.707107,0.707107","e3":"1.000000,0.000000,0.000000","cell":{"type":0,"left":2782,"right":2783}},"1434":{"number":502,"position":"173190.000000,102000.000000,40000.000000","next":1435,"previous":1433,"e1":"-0.000000,0.707107,0.707107","e2":"0.000000,-0.707107,0.707107","e3":"1.000000,0.000000,0.000000","cell":{"type":0,"left":2784,"right":2785}},"1435":{"number":503,"position":"173535.000000,102000.000000,40000.000000","next":1436,"previous":1434,"e1":"-0.000000,0.707107,0.707107","e2":"0.000000,-0.707107,0.707107","e3":"1.000000,0.000000,0.000000","cell":{"type":0,"left":2786,"right":2787}},"1436":{"number":504,"position":"173880.000000,102000.000000,40000.000000","next":1437,"previous":1435,"e1":"-0.000000,0.707107,0.707107","e2":"0.000000,-0.707107,0.707107","e3":"1.000000,0.000000,0.000000","cell":{"type":0,"left":2788,"right":2789}},"1437":{"number":505,"position":"174225.000000,102000.000000,40000.000000","next":1438,"previous":1436,"e1":"-0.000000,0.707107,0.707107","e2":"0.000000,-0.707107,0.707107","e3":"1.000000,0.000000,0.000000","cell":{"type":0,"left":2790,"right":2791}},"1438":{"number":506,"position":"174570.000000,102000.000000,40000.000000","next":1439,"previous":1437,"e1":"-0.000000,0.707107,0.707107","e2":"0.000000,-0.707107,0.707107","e3":"1.000000,0.000000,0.000000","cell":{"type":0,"left":2792,"right":2793}},"1439":{"number":507,"position":"174915.000000,102000.000000,40000.000000","next":1440,"previous":1438,"e1":"-0.000000,0.707107,0.707107","e2":"0.000000,-0.707107,0.707107","e3":"1.000000,0.000000,0.000000","cell":{"type":0,"left":2794,"right":2795}},"1440":{"number":508,"position":"175260.000000,102000.000000,40000.000000","next":1441,"previous":1439,"e1":"-0.000000,0.707107,0.707107","e2":"0.000000,-0.707107,0.707107","e3":"1.000000,0.000000,0.000000","cell":{"type":0,"left":2796,"right":2797}},"1441":{"number":509,"position":"175605.000000,102000.000000,40000.000000","next":1442,"previous":1440,"e1":"-0.000000,0.707107,0.707107","e2":"0.000000,-0.707107,0.707107","e3":"1.000000,0.000000,0.000000","cell":{"type":0,"left":2798,"right":2799}},"1442":{"number":510,"position":"175950.000000,102000.000000,40000.000000","next":1443,"previous":1441,"e1":"-0.000000,0.707107,0.707107","e2":"0.000000,-0.707107,0.707107","e3":"1.000000,0.000000,0.000000","cell":{"type":0,"left":2800,"right":2801}},"1443":{"number":511,"position":"176295.000000,102000.000000,40000.000000","next":1444,"previous":1442,"e1":"-0.000000,0.707107,0.707107","e2":"0.000000,-0.707107,0.707107","e3":"1.000000,0.000000,0.000000","cell":{"type":0,"left":2802,"right":2803}},"1444":{"number":512,"position":"176640.000000,102000.000000,40000.000000","next":1445,"previous":1443,"e1":"-0.000000,0.707107,0.707107","e2":"0.000000,-0.707107,0.707107","e3":"1.000000,0.000000,0.000000","cell":{"type":0,"left":2804,"right":2805}},"1445":{"number":513,"position":"176985.000000,102000.000000,40000.000000","next":1446,"previous":1444,"e1":"-0.000000,0.707107,0.707107","e2":"0.000000,-0.707107,0.707107","e3":"1.000000,0.000000,0.000000","cell":{"type":0,"left":2806,"right":2807}},"1446":{"number":514,"position":"177330.000000,102000.000000,40000.000000","next":1447,"previous":1445,"e1":"-0.000000,0.707107,0.707107","e2":"0.000000,-0.707107,0.707107","e3":"1.000000,0.000000,0.000000","cell":{"type":0,"left":2808,"right":2809}},"1447":{"number":515,"position":"177675.000000,102000.000000,40000.000000","next":1448,"previous":1446,"e1":"-0.000000,0.707107,0.707107","e2":"0.000000,-0.707107,0.707107","e3":"1.000000,0.000000,0.000000","cell":{"type":0,"left":2810,"right":2811}},"1448":{"number":516,"position":"178020.000000,102000.000000,40000.000000","next":1449,"previous":1447,"e1":"-0.000000,0.707107,0.707107","e2":"0.000000,-0.707107,0.707107","e3":"1.000000,0.000000,0.000000","cell":{"type":0,"left":2812,"right":2813}},"1449":{"number":517,"position":"178365.000000,102000.000000,40000.000000","next":1450,"previous":1448,"e1":"-0.000000,0.707107,0.707107","e2":"0.000000,-0.707107,0.707107","e3":"1.000000,0.000000,0.000000","cell":{"type":0,"left":2814,"right":2815}},"1450":{"number":518,"position":"178710.000000,102000.000000,40000.000000","next":1451,"previous":1449,"e1":"-0.000000,0.707107,0.707107","e2":"0.000000,-0.707107,0.707107","e3":"1.000000,0.000000,0.000000","cell":{"type":0,"left":2816,"right":2817}},"1451":{"number":519,"position":"179055.000000,102000.000000,40000.000000","next":1452,"previous":1450,"e1":"-0.000000,0.707107,0.707107","e2":"0.000000,-0.707107,0.707107","e3":"1.000000,0.000000,0.000000","cell":{"type":0,"left":2818,"right":2819}},"1452":{"number":520,"position":"179400.000000,102000.000000,40000.000000","next":1453,"previous":1451,"e1":"-0.000000,0.707107,0.707107","e2":"0.000000,-0.707107,0.707107","e3":"1.000000,0.000000,0.000000","cell":{"type":0,"left":2820,"right":2821}},"1453":{"number":521,"position":"179745.000000,102000.000000,40000.000000","next":1454,"previous":1452,"e1":"-0.000000,0.707107,0.707107","e2":"0.000000,-0.707107,0.707107","e3":"1.000000,0.000000,0.000000","cell":{"type":0,"left":2822,"right":2823}},"1454":{"number":522,"position":"180090.000000,102000.000000,40000.000000","next":1455,"previous":1453,"e1":"-0.000000,0.707107,0.707107","e2":"0.000000,-0.707107,0.707107","e3":"1.000000,0.000000,0.000000","cell":{"type":0,"left":2824,"right":2825}},"1455":{"number":523,"position":"180435.000000,102000.000000,40000.000000","next":1456,"previous":1454,"e1":"-0.000000,0.707107,0.707107","e2":"0.000000,-0.707107,0.707107","e3":"1.000000,0.000000,0.000000","cell":{"type":0,"left":2826,"right":2827}},"1456":{"number":524,"position":"180780.000000,102000.000000,40000.000000","next":1457,"previous":1455,"e1":"-0.000000,0.707107,0.707107","e2":"0.000000,-0.707107,0.707107","e3":"1.000000,0.000000,0.000000","cell":{"type":0,"left":2828,"right":2829}},"1457":{"number":525,"position":"181125.000000,102000.000000,40000.000000","next":1458,"previous":1456,"e1":"-0.000000,0.707107,0.707107","e2":"0.000000,-0.707107,0.707107","e3":"1.000000,0.000000,0.000000","cell":{"type":0,"left":2830,"right":2831}},"1458":{"number":526,"position":"181470.000000,102000.000000,40000.000000","next":1459,"previous":1457,"e1":"-0.000000,0.707107,0.707107","e2":"0.000000,-0.707107,0.707107","e3":"1.000000,0.000000,0.000000","cell":{"type":0,"left":2832,"right":2833}},"1459":{"number":527,"position":"181815.000000,102000.000000,40000.000000","next":1460,"previous":1458,"e1":"-0.000000,0.707107,0.707107","e2":"0.000000,-0.707107,0.707107","e3":"1.000000,0.000000,0.000000","cell":{"type":0,"left":2834,"right":2835}},"1460":{"number":528,"position":"182160.000000,102000.000000,40000.000000","next":1461,"previous":1459,"e1":"-0.000000,0.707107,0.707107","e2":"0.000000,-0.707107,0.707107","e3":"1.000000,0.000000,0.000000","cell":{"type":0,"left":2836,"right":2837}},"1461":{"number":529,"position":"182505.000000,102000.000000,40000.000000","next":1462,"previous":1460,"e1":"0.000000,0.000000,0.000000","e2":"0.000000,0.000000,0.000000","e3":"1.000000,0.000000,0.000000","cell":{"type":1}},"1462":{"number":530,"position":"182850.000000,102000.000000,40000.000000","next":1463,"previous":1461,"e1":"-0.000000,0.707107,0.707107","e2":"0.000000,-0.707107,0.707107","e3":"1.000000,0.000000,0.000000","cell":{"type":0,"left":2838,"right":2839}},"1463":{"number":531,"position":"183195.000000,102000.000000,40000.000000","next":1464,"previous":1462,"e1":"-0.000000,0.707107,0.707107","e2":"0.000000,-0.707107,0.707107","e3":"1.000000,0.000000,0.000000","cell":{"type":0,"left":2840,"right":2841}},"1464":{"number":532,"position":"183540.000000,102000.000000,40000.000000","next":1465,"previous":1463,"e1":"-0.000000,0.707107,0.707107","e2":"0.000000,-0.707107,0.707107","e3":"1.000000,0.000000,0.000000","cell":{"type":0,"left":2842,"right":2843}},"1465":{"number":533,"position":"183885.000000,102000.000000,40000.000000","next":1466,"previous":1464,"e1":"-0.000000,0.707107,0.707107","e2":"0.000000,-0.707107,0.707107","e3":"1.000000,0.000000,0.000000","cell":{"type":0,"left":2844,"right":2845}},"1466":{"number":534,"position":"184230.000000,102000.000000,40000.000000","next":1467,"previous":1465,"e1":"-0.000000,0.707107,0.707107","e2":"0.000000,-0.707107,0.707107","e3":"1.000000,0.000000,0.000000","cell":{"type":0,"left":2846,"right":2847}},"1467":{"number":535,"position":"184575.000000,102000.000000,40000.000000","next":1468,"previous":1466,"e1":"-0.000000,0.707107,0.707107","e2":"0.000000,-0.707107,0.707107","e3":"1.000000,0.000000,0.000000","cell":{"type":0,"left":2848,"right":2849}},"1468":{"number":536,"position":"184920.000000,102000.000000,40000.000000","next":1469,"previous":1467,"e1":"-0.000000,0.707107,0.707107","e2":"0.000000,-0.707107,0.707107","e3":"1.000000,0.000000,0.000000","cell":{"type":0,"left":2850,"right":2851}},"1469":{"number":537,"position":"185265.000000,102000.000000,40000.000000","next":1470,"previous":1468,"e1":"-0.000000,0.707107,0.707107","e2":"0.000000,-0.707107,0.707107","e3":"1.000000,0.000000,0.000000","cell":{"type":0,"left":2852,"right":2853}},"1470":{"number":538,"position":"185610.000000,102000.000000,40000.000000","next":1471,"previous":1469,"e1":"-0.000000,0.707107,0.707107","e2":"0.000000,-0.707107,0.707107","e3":"1.000000,0.000000,0.000000","cell":{"type":0,"left":2854,"right":2855}},"1471":{"number":539,"position":"185955.000000,102000.000000,40000.000000","next":1472,"previous":1470,"e1":"-0.000000,0.707107,0.707107","e2":"0.000000,-0.707107,0.707107","e3":"1.000000,0.000000,0.000000","cell":{"type":0,"left":2856,"right":2857}},"1472":{"number":540,"position":"186300.000000,102000.000000,40000.000000","next":1473,"previous":1471,"e1":"-0.000000,0.707107,0.707107","e2":"0.000000,-0.707107,0.707107","e3":"1.000000,0.000000,0.000000","cell":{"type":0,"left":2858,"right":2859}},"1473":{"number":541,"position":"186645.000000,102000.000000,40000.000000","next":1474,"previous":1472,"e1":"-0.000000,0.707107,0.707107","e2":"0.000000,-0.707107,0.707107","e3":"1.000000,0.000000,0.000000","cell":{"type":0,"left":2860,"right":2861}},"1474":{"number":542,"position":"186990.000000,102000.000000,40000.000000","next":1475,"previous":1473,"e1":"-0.000000,0.707107,0.707107","e2":"0.000000,-0.707107,0.707107","e3":"1.000000,0.000000,0.000000","cell":{"type":0,"left":2862,"right":2863}},"1475":{"number":543,"position":"187335.000000,102000.000000,40000.000000","next":1476,"previous":1474,"e1":"-0.000000,0.707107,0.707107","e2":"0.000000,-0.707107,0.707107","e3":"1.000000,0.000000,0.000000","cell":{"type":0,"left":2864,"right":2865}},"1476":{"number":544,"position":"187680.000000,102000.000000,40000.000000","next":1477,"previous":1475,"e1":"-0.000000,0.707107,0.707107","e2":"0.000000,-0.707107,0.707107","e3":"1.000000,0.000000,0.000000","cell":{"type":0,"left":2866,"right":2867}},"1477":{"number":545,"position":"188025.000000,102000.000000,40000.000000","next":1478,"previous":1476,"e1":"-0.000000,0.707107,0.707107","e2":"0.000000,-0.707107,0.707107","e3":"1.000000,0.000000,0.000000","cell":{"type":0,"left":2868,"right":2869}},"1478":{"number":546,"position":"188370.000000,102000.000000,40000.000000","next":1479,"previous":1477,"e1":"-0.000000,0.707107,0.707107","e2":"0.000000,-0.707107,0.707107","e3":"1.000000,0.000000,0.000000","cell":{"type":0,"left":2870,"right":2871}},"1479":{"number":547,"position":"188715.000000,102000.000000,40000.000000","next":1480,"previous":1478,"e1":"-0.000000,0.707107,0.707107","e2":"0.000000,-0.707107,0.707107","e3":"1.000000,0.000000,0.000000","cell":{"type":0,"left":2872,"right":2873}},"1480":{"number":548,"position":"189060.000000,102000.000000,40000.000000","next":1481,"previous":1479,"e1":"-0.000000,0.707107,0.707107","e2":"0.000000,-0.707107,0.707107","e3":"1.000000,0.000000,0.000000","cell":{"type":0,"left":2874,"right":2875}},"1481":{"number":549,"position":"189405.000000,102000.000000,40000.000000","next":1482,"previous":1480,"e1":"-0.000000,0.707107,0.707107","e2":"0.000000,-0.707107,0.707107","e3":"1.000000,0.000000,0.000000","cell":{"type":0,"left":2876,"right":2877}},"1482":{"number":550,"position":"189750.000000,102000.000000,40000.000000","next":1483,"previous":1481,"e1":"-0.000000,0.707107,0.707107","e2":"0.000000,-0.707107,0.707107","e3":"1.000000,0.000000,0.000000","cell":{"type":0,"left":2878,"right":2879}},"1483":{"number":551,"position":"190095.000000,102000.000000,40000.000000","next":1484,"previous":1482,"e1":"-0.000000,0.707107,0.707107","e2":"0.000000,-0.707107,0.707107","e3":"1.000000,0.000000,0.000000","cell":{"type":0,"left":2880,"right":2881}},"1484":{"number":552,"position":"190440.000000,102000.000000,40000.000000","next":1485,"previous":1483,"e1":"-0.000000,0.707107,0.707107","e2":"0.000000,-0.707107,0.707107","e3":"1.000000,0.000000,0.000000","cell":{"type":0,"left":2882,"right":2883}},"1485":{"number":553,"position":"190785.000000,102000.000000,40000.000000","next":1486,"previous":1484,"e1":"-0.000000,0.707107,0.707107","e2":"0.000000,-0.707107,0.707107","e3":"1.000000,0.000000,0.000000","cell":{"type":0,"left":2884,"right":2885}},"1486":{"number":554,"position":"191130.000000,102000.000000,40000.000000","next":1487,"previous":1485,"e1":"-0.000000,0.707107,0.707107","e2":"0.000000,-0.707107,0.707107","e3":"1.000000,0.000000,0.000000","cell":{"type":0,"left":2886,"right":2887}},"1487":{"number":555,"position":"191475.000000,102000.000000,40000.000000","next":1488,"previous":1486,"e1":"-0.000000,0.707107,0.707107","e2":"0.000000,-0.707107,0.707107","e3":"1.000000,0.000000,0.000000","cell":{"type":0,"left":2888,"right":2889}},"1488":{"number":556,"position":"191820.000000,102000.000000,40000.000000","next":1489,"previous":1487,"e1":"-0.000000,0.707107,0.707107","e2":"0.000000,-0.707107,0.707107","e3":"1.000000,0.000000,0.000000","cell":{"type":0,"left":2890,"right":2891}},"1489":{"number":557,"position":"192165.000000,102000.000000,40000.000000","next":1490,"previous":1488,"e1":"-0.000000,0.707107,0.707107","e2":"0.000000,-0.707107,0.707107","e3":"1.000000,0.000000,0.000000","cell":{"type":0,"left":2892,"right":2893}},"1490":{"number":558,"position":"192510.000000,102000.000000,40000.000000","next":1491,"previous":1489,"e1":"-0.000000,0.707107,0.707107","e2":"0.000000,-0.707107,0.707107","e3":"1.000000,0.000000,0.000000","cell":{"type":0,"left":2894,"right":2895}},"1491":{"number":559,"position":"192855.000000,102000.000000,40000.000000","next":1492,"previous":1490,"e1":"-0.000000,0.707107,0.707107","e2":"0.000000,-0.707107,0.707107","e3":"1.000000,0.000000,0.000000","cell":{"type":0,"left":2896,"right":2897}},"1492":{"number":560,"position":"193200.000000,102000.000000,40000.000000","next":1493,"previous":1491,"e1":"-0.000000,0.707107,0.707107","e2":"0.000000,-0.707107,0.707107","e3":"1.000000,0.000000,0.000000","cell":{"type":0,"left":2898,"right":2899}},"1493":{"number":561,"position":"193545.000000,102000.000000,40000.000000","next":1494,"previous":1492,"e1":"-0.000000,0.707107,0.707107","e2":"0.000000,-0.707107,0.707107","e3":"1.000000,0.000000,0.000000","cell":{"type":0,"left":2900,"right":2901}},"1494":{"number":562,"position":"193890.000000,102000.000000,40000.000000","next":1495,"previous":1493,"e1":"-0.000000,0.707107,0.707107","e2":"0.000000,-0.707107,0.707107","e3":"1.000000,0.000000,0.000000","cell":{"type":0,"left":2902,"right":2903}},"1495":{"number":563,"position":"194235.000000,102000.000000,40000.000000","next":1496,"previous":1494,"e1":"-0.000000,0.707107,0.707107","e2":"0.000000,-0.707107,0.707107","e3":"1.000000,0.000000,0.000000","cell":{"type":0,"left":2904,"right":2905}},"1496":{"number":564,"position":"194580.000000,102000.000000,40000.000000","next":1497,"previous":1495,"e1":"-0.000000,0.707107,0.707107","e2":"0.000000,-0.707107,0.707107","e3":"1.000000,0.000000,0.000000","cell":{"type":0,"left":2906,"right":2907}},"1497":{"number":565,"position":"194925.000000,102000.000000,40000.000000","next":1498,"previous":1496,"e1":"-0.000000,0.707107,0.707107","e2":"0.000000,-0.707107,0.707107","e3":"1.000000,0.000000,0.000000","cell":{"type":0,"left":2908,"right":2909}},"1498":{"number":566,"position":"195270.000000,102000.000000,40000.000000","next":1499,"previous":1497,"e1":"-0.000000,0.707107,0.707107","e2":"0.000000,-0.707107,0.707107","e3":"1.000000,0.000000,0.000000","cell":{"type":0,"left":2910,"right":2911}},"1499":{"number":567,"position":"195615.000000,102000.000000,40000.000000","next":1500,"previous":1498,"e1":"-0.000000,0.707107,0.707107","e2":"0.000000,-0.707107,0.707107","e3":"1.000000,0.000000,0.000000","cell":{"type":0,"left":2912,"right":2913}},"1500":{"number":568,"position":"195960.000000,102000.000000,40000.000000","next":1501,"previous":1499,"e1":"-0.000000,0.707107,0.707107","e2":"0.000000,-0.707107,0.707107","e3":"1.000000,0.000000,0.000000","cell":{"type":0,"left":2914,"right":2915}},"1501":{"number":569,"position":"196305.000000,102000.000000,40000.000000","next":1502,"previous":1500,"e1":"-0.000000,0.707107,0.707107","e2":"0.000000,-0.707107,0.707107","e3":"1.000000,0.000000,0.000000","cell":{"type":0,"left":2916,"right":2917}},"1502":{"number":570,"position":"196650.000000,102000.000000,40000.000000","next":1503,"previous":1501,"e1":"-0.000000,0.707107,0.707107","e2":"0.000000,-0.707107,0.707107","e3":"1.000000,0.000000,0.000000","cell":{"type":0,"left":2918,"right":2919}},"1503":{"number":571,"position":"196995.000000,102000.000000,40000.000000","next":1504,"previous":1502,"e1":"-0.000000,0.707107,0.707107","e2":"0.000000,-0.707107,0.707107","e3":"1.000000,0.000000,0.000000","cell":{"type":0,"left":2920,"right":2921}},"1504":{"number":572,"position":"197340.000000,102000.000000,40000.000000","next":1505,"previous":1503,"e1":"-0.000000,0.707107,0.707107","e2":"0.000000,-0.707107,0.707107","e3":"1.000000,0.000000,0.000000","cell":{"type":0,"left":2922,"right":2923}},"1505":{"number":573,"position":"197685.000000,102000.000000,40000.000000","next":1506,"previous":1504,"e1":"0.000000,0.000000,0.000000","e2":"0.000000,0.000000,0.000000","e3":"1.000000,0.000000,0.000000","cell":{"type":1}},"1506":{"number":574,"position":"198030.000000,102000.000000,40000.000000","next":1507,"previous":1505,"e1":"-0.000000,0.707107,0.707107","e2":"0.000000,-0.707107,0.707107","e3":"1.000000,0.000000,0.000000","cell":{"type":0,"left":2924,"right":2925}},"1507":{"number":575,"position":"198375.000000,102000.000000,40000.000000","next":1508,"previous":1506,"e1":"-0.000000,0.707107,0.707107","e2":"0.000000,-0.707107,0.707107","e3":"1.000000,0.000000,0.000000","cell":{"type":0,"left":2926,"right":2927}},"1508":{"number":576,"position":"198720.000000,102000.000000,40000.000000","next":1509,"previous":1507,"e1":"-0.000000,0.707107,0.707107","e2":"0.000000,-0.707107,0.707107","e3":"1.000000,0.000000,0.000000","cell":{"type":0,"left":2928,"right":2929}},"1509":{"number":577,"position":"199065.000000,102000.000000,40000.000000","next":1510,"previous":1508,"e1":"-0.000000,0.707107,0.707107","e2":"0.000000,-0.707107,0.707107","e3":"1.000000,0.000000,0.000000","cell":{"type":0,"left":2930,"right":2931}},"1510":{"number":578,"position":"199410.000000,102000.000000,40000.000000","next":1511,"previous":1509,"e1":"-0.000000,0.707107,0.707107","e2":"0.000000,-0.707107,0.707107","e3":"1.000000,0.000000,0.000000","cell":{"type":0,"left":2932,"right":2933}},"1511":{"number":579,"position":"199755.000000,102000.000000,40000.000000","next":1512,"previous":1510,"e1":"-0.000000,0.707107,0.707107","e2":"0.000000,-0.707107,0.707107","e3":"1.000000,0.000000,0.000000","cell":{"type":0,"left":2934,"right":2935}},"1512":{"number":580,"position":"200100.000000,102000.000000,40000.000000","next":1513,"previous":1511,"e1":"-0.000000,0.707107,0.707107","e2":"0.000000,-0.707107,0.707107","e3":"1.000000,0.000000,0.000000","cell":{"type":0,"left":2936,"right":2937}},"1513":{"number":581,"position":"200445.000000,102000.000000,40000.000000","next":1514,"previous":1512,"e1":"-0.000000,0.707107,0.707107","e2":"0.000000,-0.707107,0.707107","e3":"1.000000,0.000000,0.000000","cell":{"type":0,"left":2938,"right":2939}},"1514":{"number":582,"position":"200790.000000,102000.000000,40000.000000","next":1515,"previous":1513,"e1":"-0.000000,0.707107,0.707107","e2":"0.000000,-0.707107,0.707107","e3":"1.000000,0.000000,0.000000","cell":{"type":0,"left":2940,"right":2941}},"1515":{"number":583,"position":"201135.000000,102000.000000,40000.000000","next":1516,"previous":1514,"e1":"-0.000000,0.707107,0.707107","e2":"0.000000,-0.707107,0.707107","e3":"1.000000,0.000000,0.000000","cell":{"type":0,"left":2942,"right":2943}},"1516":{"number":584,"position":"201480.000000,102000.000000,40000.000000","next":1517,"previous":1515,"e1":"-0.000000,0.707107,0.707107","e2":"0.000000,-0.707107,0.707107","e3":"1.000000,0.000000,0.000000","cell":{"type":0,"left":2944,"right":2945}},"1517":{"number":585,"position":"201825.000000,102000.000000,40000.000000","next":1518,"previous":1516,"e1":"-0.000000,0.707107,0.707107","e2":"0.000000,-0.707107,0.707107","e3":"1.000000,0.000000,0.000000","cell":{"type":0,"left":2946,"right":2947}},"1518":{"number":586,"position":"202170.000000,102000.000000,40000.000000","next":1519,"previous":1517,"e1":"-0.000000,0.707107,0.707107","e2":"0.000000,-0.707107,0.707107","e3":"1.000000,0.000000,0.000000","cell":{"type":0,"left":2948,"right":2949}},"1519":{"number":587,"position":"202515.000000,102000.000000,40000.000000","next":1520,"previous":1518,"e1":"-0.000000,0.707107,0.707107","e2":"0.000000,-0.707107,0.707107","e3":"1.000000,0.000000,0.000000","cell":{"type":0,"left":2950,"right":2951}},"1520":{"number":588,"position":"202860.000000,102000.000000,40000.000000","next":1521,"previous":1519,"e1":"-0.000000,0.707107,0.707107","e2":"0.000000,-0.707107,0.707107","e3":"1.000000,0.000000,0.000000","cell":{"type":0,"left":2952,"right":2953}},"1521":{"number":589,"position":"203205.000000,102000.000000,40000.000000","next":1522,"previous":1520,"e1":"-0.000000,0.707107,0.707107","e2":"0.000000,-0.707107,0.707107","e3":"1.000000,0.000000,0.000000","cell":{"type":0,"left":2954,"right":2955}},"1522":{"number":590,"position":"203550.000000,102000.000000,40000.000000","next":1523,"previous":1521,"e1":"-0.000000,0.707107,0.707107","e2":"0.000000,-0.707107,0.707107","e3":"1.000000,0.000000,0.000000","cell":{"type":0,"left":2956,"right":2957}},"1523":{"number":591,"position":"203895.000000,102000.000000,40000.000000","next":1524,"previous":1522,"e1":"-0.000000,0.707107,0.707107","e2":"0.000000,-0.707107,0.707107","e3":"1.000000,0.000000,0.000000","cell":{"type":0,"left":2958,"right":2959}},"1524":{"number":592,"position":"204240.000000,102000.000000,40000.000000","next":1525,"previous":1523,"e1":"-0.000000,0.707107,0.707107","e2":"0.000000,-0.707107,0.707107","e3":"1.000000,0.000000,0.000000","cell":{"type":0,"left":2960,"right":2961}},"1525":{"number":593,"position":"204585.000000,102000.000000,40000.000000","next":1526,"previous":1524,"e1":"-0.000000,0.707107,0.707107","e2":"0.000000,-0.707107,0.707107","e3":"1.000000,0.000000,0.000000","cell":{"type":0,"left":2962,"right":2963}},"1526":{"number":594,"position":"204930.000000,102000.000000,40000.000000","next":1527,"previous":1525,"e1":"-0.000000,0.707107,0.707107","e2":"0.000000,-0.707107,0.707107","e3":"1.000000,0.000000,0.000000","cell":{"type":0,"left":2964,"right":2965}},"1527":{"number":595,"position":"205275.000000,102000.000000,40000.000000","next":1528,"previous":1526,"e1":"-0.000000,0.707107,0.707107","e2":"0.000000,-0.707107,0.707107","e3":"1.000000,0.000000,0.000000","cell":{"type":0,"left":2966,"right":2967}},"1528":{"number":596,"position":"205620.000000,102000.000000,40000.000000","next":1529,"previous":1527,"e1":"-0.000000,0.707107,0.707107","e2":"0.000000,-0.707107,0.707107","e3":"1.000000,0.000000,0.000000","cell":{"type":0,"left":2968,"right":2969}},"1529":{"number":597,"position":"205965.000000,102000.000000,40000.000000","next":1530,"previous":1528,"e1":"-0.000000,0.707107,0.707107","e2":"0.000000,-0.707107,0.707107","e3":"1.000000,0.000000,0.000000","cell":{"type":0,"left":2970,"right":2971}},"1530":{"number":598,"position":"206310.000000,102000.000000,40000.000000","next":1531,"previous":1529,"e1":"-0.000000,0.707107,0.707107","e2":"0.000000,-0.707107,0.707107","e3":"1.000000,0.000000,0.000000","cell":{"type":0,"left":2972,"right":2973}},"1531":{"number":599,"position":"206655.000000,102000.000000,40000.000000","next":1532,"previous":1530,"e1":"-0.000000,0.707107,0.707107","e2":"0.000000,-0.707107,0.707107","e3":"1.000000,0.000000,0.000000","cell":{"type":0,"left":2974,"right":2975}},"1532":{"number":600,"position":"207000.000000,102000.000000,40000.000000","next":1533,"previous":1531,"e1":"-0.000000,0.707107,0.707107","e2":"0.000000,-0.707107,0.707107","e3":"1.000000,0.000000,0.000000","cell":{"type":0,"left":2976,"right":2977}},"1533":{"number":601,"position":"207345.000000,102000.000000,40000.000000","next":1534,"previous":1532,"e1":"-0.000000,0.707107,0.707107","e2":"0.000000,-0.707107,0.707107","e3":"1.000000,0.000000,0.000000","cell":{"type":0,"left":2978,"right":2979}},"1534":{"number":602,"position":"207690.000000,102000.000000,40000.000000","next":1535,"previous":1533,"e1":"-0.000000,0.707107,0.707107","e2":"0.000000,-0.707107,0.707107","e3":"1.000000,0.000000,0.000000","cell":{"type":0,"left":2980,"right":2981}},"1535":{"number":603,"position":"208035.000000,102000.000000,40000.000000","next":1536,"previous":1534,"e1":"-0.000000,0.707107,0.707107","e2":"0.000000,-0.707107,0.707107","e3":"1.000000,0.000000,0.000000","cell":{"type":0,"left":2982,"right":2983}},"1536":{"number":604,"position":"208380.000000,102000.000000,40000.000000","next":1537,"previous":1535,"e1":"-0.000000,0.707107,0.707107","e2":"0.000000,-0.707107,0.707107","e3":"1.000000,0.000000,0.000000","cell":{"type":0,"left":2984,"right":2985}},"1537":{"number":605,"position":"208725.000000,102000.000000,40000.000000","next":1538,"previous":1536,"e1":"-0.000000,0.707107,0.707107","e2":"0.000000,-0.707107,0.707107","e3":"1.000000,0.000000,0.000000","cell":{"type":0,"left":2986,"right":2987}},"1538":{"number":606,"position":"209070.000000,102000.000000,40000.000000","next":1539,"previous":1537,"e1":"-0.000000,0.707107,0.707107","e2":"0.000000,-0.707107,0.707107","e3":"1.000000,0.000000,0.000000","cell":{"type":0,"left":2988,"right":2989}},"1539":{"number":607,"position":"209415.000000,102000.000000,40000.000000","next":1540,"previous":1538,"e1":"-0.000000,0.707107,0.707107","e2":"0.000000,-0.707107,0.707107","e3":"1.000000,0.000000,0.000000","cell":{"type":0,"left":2990,"right":2991}},"1540":{"number":608,"position":"209760.000000,102000.000000,40000.000000","next":1541,"previous":1539,"e1":"-0.000000,0.707107,0.707107","e2":"0.000000,-0.707107,0.707107","e3":"1.000000,0.000000,0.000000","cell":{"type":0,"left":2992,"right":2993}},"1541":{"number":609,"position":"210105.000000,102000.000000,40000.000000","next":1542,"previous":1540,"e1":"-0.000000,0.707107,0.707107","e2":"0.000000,-0.707107,0.707107","e3":"1.000000,0.000000,0.000000","cell":{"type":0,"left":2994,"right":2995}},"1542":{"number":610,"position":"210450.000000,102000.000000,40000.000000","next":1543,"previous":1541,"e1":"-0.000000,0.707107,0.707107","e2":"0.000000,-0.707107,0.707107","e3":"1.000000,0.000000,0.000000","cell":{"type":0,"left":2996,"right":2997}},"1543":{"number":611,"position":"210795.000000,102000.000000,40000.000000","next":1544,"previous":1542,"e1":"-0.000000,0.707107,0.707107","e2":"0.000000,-0.707107,0.707107","e3":"1.000000,0.000000,0.000000","cell":{"type":0,"left":2998,"right":2999}},"1544":{"number":612,"position":"211140.000000,102000.000000,40000.000000","next":1545,"previous":1543,"e1":"-0.000000,0.707107,0.707107","e2":"0.000000,-0.707107,0.707107","e3":"1.000000,0.000000,0.000000","cell":{"type":0,"left":3000,"right":3001}},"1545":{"number":613,"position":"211485.000000,102000.000000,40000.000000","next":1546,"previous":1544,"e1":"-0.000000,0.707107,0.707107","e2":"0.000000,-0.707107,0.707107","e3":"1.000000,0.000000,0.000000","cell":{"type":0,"left":3002,"right":3003}},"1546":{"number":614,"position":"211830.000000,102000.000000,40000.000000","next":1547,"previous":1545,"e1":"-0.000000,0.707107,0.707107","e2":"0.000000,-0.707107,0.707107","e3":"1.000000,0.000000,0.000000","cell":{"type":0,"left":3004,"right":3005}},"1547":{"number":615,"position":"212175.000000,102000.000000,40000.000000","next":1548,"previous":1546,"e1":"-0.000000,0.707107,0.707107","e2":"0.000000,-0.707107,0.707107","e3":"1.000000,0.000000,0.000000","cell":{"type":0,"left":3006,"right":3007}},"1548":{"number":616,"position":"212520.000000,102000.000000,40000.000000","next":1549,"previous":1547,"e1":"-0.000000,0.707107,0.707107","e2":"0.000000,-0.707107,0.707107","e3":"1.000000,0.000000,0.000000","cell":{"type":0,"left":3008,"right":3009}},"1549":{"number":617,"position":"212865.000000,102000.000000,40000.000000","next":1550,"previous":1548,"e1":"-0.000000,0.707107,0.707107","e2":"0.000000,-0.707107,0.707107","e3":"1.000000,0.000000,0.000000","cell":{"type":0,"left":3010,"right":3011}},"1550":{"number":618,"position":"213210.000000,102000.000000,40000.000000","next":1551,"previous":1549,"e1":"-0.000000,0.707107,0.707107","e2":"0.000000,-0.707107,0.707107","e3":"1.000000,0.000000,0.000000","cell":{"type":0,"left":3012,"right":3013}},"1551":{"number":619,"position":"213555.000000,102000.000000,40000.000000","next":1552,"previous":1550,"e1":"-0.000000,0.707107,0.707107","e2":"0.000000,-0.707107,0.707107","e3":"1.000000,0.000000,0.000000","cell":{"type":0,"left":3014,"right":3015}},"1552":{"number":620,"position":"213900.000000,102000.000000,40000.000000","next":1553,"previous":1551,"e1":"0.000000,0.000000,0.000000","e2":"0.000000,0.000000,0.000000","e3":"1.000000,0.000000,0.000000","cell":{"type":1}},"1553":{"number":621,"position":"214245.000000,102000.000000,40000.000000","next":1554,"previous":1552,"e1":"-0.000000,0.707107,0.707107","e2":"0.000000,-0.707107,0.707107","e3":"1.000000,0.000000,0.000000","cell":{"type":0,"left":3016,"right":3017}},"1554":{"number":622,"position":"214590.000000,102000.000000,40000.000000","next":1555,"previous":1553,"e1":"-0.000000,0.707107,0.707107","e2":"0.000000,-0.707107,0.707107","e3":"1.000000,0.000000,0.000000","cell":{"type":0,"left":3018,"right":3019}},"1555":{"number":623,"position":"214935.000000,102000.000000,40000.000000","next":1556,"previous":1554,"e1":"-0.000000,0.707107,0.707107","e2":"0.000000,-0.707107,0.707107","e3":"1.000000,0.000000,0.000000","cell":{"type":0,"left":3020,"right":3021}},"1556":{"number":624,"position":"215280.000000,102000.000000,40000.000000","next":1557,"previous":1555,"e1":"-0.000000,0.707107,0.707107","e2":"0.000000,-0.707107,0.707107","e3":"1.000000,0.000000,0.000000","cell":{"type":0,"left":3022,"right":3023}},"1557":{"number":625,"position":"215625.000000,102000.000000,40000.000000","next":1558,"previous":1556,"e1":"-0.000000,0.707107,0.707107","e2":"0.000000,-0.707107,0.707107","e3":"1.000000,0.000000,0.000000","cell":{"type":0,"left":3024,"right":3025}},"1558":{"number":626,"position":"215970.000000,102000.000000,40000.000000","next":1559,"previous":1557,"e1":"-0.000000,0.707107,0.707107","e2":"0.000000,-0.707107,0.707107","e3":"1.000000,0.000000,0.000000","cell":{"type":0,"left":3026,"right":3027}},"1559":{"number":627,"position":"216315.000000,102000.000000,40000.000000","next":1560,"previous":1558,"e1":"-0.000000,0.707107,0.707107","e2":"0.000000,-0.707107,0.707107","e3":"1.000000,0.000000,0.000000","cell":{"type":0,"left":3028,"right":3029}},"1560":{"number":628,"position":"216660.000000,102000.000000,40000.000000","next":1561,"previous":1559,"e1":"-0.000000,0.707107,0.707107","e2":"0.000000,-0.707107,0.707107","e3":"1.000000,0.000000,0.000000","cell":{"type":0,"left":3030,"right":3031}},"1561":{"number":629,"position":"217005.000000,102000.000000,40000.000000","next":1562,"previous":1560,"e1":"-0.000000,0.707107,0.707107","e2":"0.000000,-0.707107,0.707107","e3":"1.000000,0.000000,0.000000","cell":{"type":0,"left":3032,"right":3033}},"1562":{"number":630,"position":"217350.000000,102000.000000,40000.000000","next":1563,"previous":1561,"e1":"-0.000000,0.707107,0.707107","e2":"0.000000,-0.707107,0.707107","e3":"1.000000,0.000000,0.000000","cell":{"type":0,"left":3034,"right":3035}},"1563":{"number":631,"position":"217695.000000,102000.000000,40000.000000","next":1564,"previous":1562,"e1":"-0.000000,0.707107,0.707107","e2":"0.000000,-0.707107,0.707107","e3":"1.000000,0.000000,0.000000","cell":{"type":0,"left":3036,"right":3037}},"1564":{"number":632,"position":"218040.000000,102000.000000,40000.000000","next":1565,"previous":1563,"e1":"-0.000000,0.707107,0.707107","e2":"0.000000,-0.707107,0.707107","e3":"1.000000,0.000000,0.000000","cell":{"type":0,"left":3038,"right":3039}},"1565":{"number":633,"position":"218385.000000,102000.000000,40000.000000","next":1566,"previous":1564,"e1":"-0.000000,0.707107,0.707107","e2":"0.000000,-0.707107,0.707107","e3":"1.000000,0.000000,0.000000","cell":{"type":0,"left":3040,"right":3041}},"1566":{"number":634,"position":"218730.000000,102000.000000,40000.000000","next":1567,"previous":1565,"e1":"-0.000000,0.707107,0.707107","e2":"0.000000,-0.707107,0.707107","e3":"1.000000,0.000000,0.000000","cell":{"type":0,"left":3042,"right":3043}},"1567":{"number":635,"position":"219075.000000,102000.000000,40000.000000","next":1568,"previous":1566,"e1":"-0.000000,0.707107,0.707107","e2":"0.000000,-0.707107,0.707107","e3":"1.000000,0.000000,0.000000","cell":{"type":0,"left":3044,"right":3045}},"1568":{"number":636,"position":"219420.000000,102000.000000,40000.000000","next":1569,"previous":1567,"e1":"-0.000000,0.707107,0.707107","e2":"0.000000,-0.707107,0.707107","e3":"1.000000,0.000000,0.000000","cell":{"type":0,"left":3046,"right":3047}},"1569":{"number":637,"position":"219765.000000,102000.000000,40000.000000","next":1570,"previous":1568,"e1":"-0.000000,0.707107,0.707107","e2":"0.000000,-0.707107,0.707107","e3":"1.000000,0.000000,0.000000","cell":{"type":0,"left":3048,"right":3049}},"1570":{"number":638,"position":"220110.000000,102000.000000,40000.000000","next":1571,"previous":1569,"e1":"-0.000000,0.707107,0.707107","e2":"0.000000,-0.707107,0.707107","e3":"1.000000,0.000000,0.000000","cell":{"type":0,"left":3050,"right":3051}},"1571":{"number":639,"position":"220455.000000,102000.000000,40000.000000","next":1572,"previous":1570,"e1":"-0.000000,0.707107,0.707107","e2":"0.000000,-0.707107,0.707107","e3":"1.000000,0.000000,0.000000","cell":{"type":0,"left":3052,"right":3053}},"1572":{"number":640,"position":"220800.000000,102000.000000,40000.000000","next":1573,"previous":1571,"e1":"-0.000000,0.707107,0.707107","e2":"0.000000,-0.707107,0.707107","e3":"1.000000,0.000000,0.000000","cell":{"type":0,"left":3054,"right":3055}},"1573":{"number":641,"position":"221145.000000,102000.000000,40000.000000","next":1574,"previous":1572,"e1":"-0.000000,0.707107,0.707107","e2":"0.000000,-0.707107,0.707107","e3":"1.000000,0.000000,0.000000","cell":{"type":0,"left":3056,"right":3057}},"1574":{"number":642,"position":"221490.000000,102000.000000,40000.000000","next":1575,"previous":1573,"e1":"-0.000000,0.707107,0.707107","e2":"0.000000,-0.707107,0.707107","e3":"1.000000,0.000000,0.000000","cell":{"type":0,"left":3058,"right":3059}},"1575":{"number":643,"position":"221835.000000,102000.000000,40000.000000","next":1576,"previous":1574,"e1":"-0.000000,0.707107,0.707107","e2":"0.000000,-0.707107,0.707107","e3":"1.000000,0.000000,0.000000","cell":{"type":0,"left":3060,"right":3061}},"1576":{"number":644,"position":"222180.000000,102000.000000,40000.000000","next":1577,"previous":1575,"e1":"-0.000000,0.707107,0.707107","e2":"0.000000,-0.707107,0.707107","e3":"1.000000,0.000000,0.000000","cell":{"type":0,"left":3062,"right":3063}},"1577":{"number":645,"position":"222525.000000,102000.000000,40000.000000","next":1578,"previous":1576,"e1":"-0.000000,0.707107,0.707107","e2":"0.000000,-0.707107,0.707107","e3":"1.000000,0.000000,0.000000","cell":{"type":0,"left":3064,"right":3065}},"1578":{"number":646,"position":"222870.000000,102000.000000,40000.000000","next":1579,"previous":1577,"e1":"-0.000000,0.707107,0.707107","e2":"0.000000,-0.707107,0.707107","e3":"1.000000,0.000000,0.000000","cell":{"type":0,"left":3066,"right":3067}},"1579":{"number":647,"position":"223215.000000,102000.000000,40000.000000","next":1580,"previous":1578,"e1":"-0.000000,0.707107,0.707107","e2":"0.000000,-0.707107,0.707107","e3":"1.000000,0.000000,0.000000","cell":{"type":0,"left":3068,"right":3069}},"1580":{"number":648,"position":"223560.000000,102000.000000,40000.000000","next":1581,"previous":1579,"e1":"-0.000000,0.707107,0.707107","e2":"0.000000,-0.707107,0.707107","e3":"1.000000,0.000000,0.000000","cell":{"type":0,"left":3070,"right":3071}},"1581":{"number":649,"position":"223905.000000,102000.000000,40000.000000","next":1582,"previous":1580,"e1":"-0.000000,0.707107,0.707107","e2":"0.000000,-0.707107,0.707107","e3":"1.000000,0.000000,0.000000","cell":{"type":0,"left":3072,"right":3073}},"1582":{"number":650,"position":"224250.000000,102000.000000,40000.000000","next":1583,"previous":1581,"e1":"-0.000000,0.707107,0.707107","e2":"0.000000,-0.707107,0.707107","e3":"1.000000,0.000000,0.000000","cell":{"type":0,"left":3074,"right":3075}},"1583":{"number":651,"position":"224595.000000,102000.000000,40000.000000","next":1584,"previous":1582,"e1":"-0.000000,0.707107,0.707107","e2":"0.000000,-0.707107,0.707107","e3":"1.000000,0.000000,0.000000","cell":{"type":0,"left":3076,"right":3077}},"1584":{"number":652,"position":"224940.000000,102000.000000,40000.000000","next":1585,"previous":1583,"e1":"-0.000000,0.707107,0.707107","e2":"0.000000,-0.707107,0.707107","e3":"1.000000,0.000000,0.000000","cell":{"type":0,"left":3078,"right":3079}},"1585":{"number":653,"position":"225285.000000,102000.000000,40000.000000","next":1586,"previous":1584,"e1":"-0.000000,0.707107,0.707107","e2":"0.000000,-0.707107,0.707107","e3":"1.000000,0.000000,0.000000","cell":{"type":0,"left":3080,"right":3081}},"1586":{"number":654,"position":"225630.000000,102000.000000,40000.000000","next":1587,"previous":1585,"e1":"-0.000000,0.707107,0.707107","e2":"0.000000,-0.707107,0.707107","e3":"1.000000,0.000000,0.000000","cell":{"type":0,"left":3082,"right":3083}},"1587":{"number":655,"position":"225975.000000,102000.000000,40000.000000","next":1588,"previous":1586,"e1":"-0.000000,0.707107,0.707107","e2":"0.000000,-0.707107,0.707107","e3":"1.000000,0.000000,0.000000","cell":{"type":0,"left":3084,"right":3085}},"1588":{"number":656,"position":"226320.000000,102000.000000,40000.000000","next":1589,"previous":1587,"e1":"-0.000000,0.707107,0.707107","e2":"0.000000,-0.707107,0.707107","e3":"1.000000,0.000000,0.000000","cell":{"type":0,"left":3086,"right":3087}},"1589":{"number":657,"position":"226665.000000,102000.000000,40000.000000","next":1590,"previous":1588,"e1":"-0.000000,0.707107,0.707107","e2":"0.000000,-0.707107,0.707107","e3":"1.000000,0.000000,0.000000","cell":{"type":0,"left":3088,"right":3089}},"1590":{"number":658,"position":"227010.000000,102000.000000,40000.000000","next":1591,"previous":1589,"e1":"-0.000000,0.707107,0.707107","e2":"0.000000,-0.707107,0.707107","e3":"1.000000,0.000000,0.000000","cell":{"type":0,"left":3090,"right":3091}},"1591":{"number":659,"position":"227355.000000,102000.000000,40000.000000","next":1592,"previous":1590,"e1":"-0.000000,0.707107,0.707107","e2":"0.000000,-0.707107,0.707107","e3":"1.000000,0.000000,0.000000","cell":{"type":0,"left":3092,"right":3093}},"1592":{"number":660,"position":"227700.000000,102000.000000,40000.000000","next":1593,"previous":1591,"e1":"-0.000000,0.707107,0.707107","e2":"0.000000,-0.707107,0.707107","e3":"1.000000,0.000000,0.000000","cell":{"type":0,"left":3094,"right":3095}},"1593":{"number":661,"position":"228045.000000,102000.000000,40000.000000","next":1594,"previous":1592,"e1":"-0.000000,0.707107,0.707107","e2":"0.000000,-0.707107,0.707107","e3":"1.000000,0.000000,0.000000","cell":{"type":0,"left":3096,"right":3097}},"1594":{"number":662,"position":"228390.000000,102000.000000,40000.000000","next":1595,"previous":1593,"e1":"-0.000000,0.707107,0.707107","e2":"0.000000,-0.707107,0.707107","e3":"1.000000,0.000000,0.000000","cell":{"type":0,"left":3098,"right":3099}},"1595":{"number":663,"position":"228735.000000,102000.000000,40000.000000","next":1596,"previous":1594,"e1":"-0.000000,0.707107,0.707107","e2":"0.000000,-0.707107,0.707107","e3":"1.000000,0.000000,0.000000","cell":{"type":0,"left":3100,"right":3101}},"1596":{"number":664,"position":"229080.000000,102000.000000,40000.000000","next":1597,"previous":1595,"e1":"-0.000000,0.707107,0.707107","e2":"0.000000,-0.707107,0.707107","e3":"1.000000,0.000000,0.000000","cell":{"type":0,"left":3102,"right":3103}},"1597":{"number":665,"position":"229425.000000,102000.000000,40000.000000","next":1598,"previous":1596,"e1":"-0.000000,0.707107,0.707107","e2":"0.000000,-0.707107,0.707107","e3":"1.000000,0.000000,0.000000","cell":{"type":0,"left":3104,"right":3105}},"1598":{"number":666,"position":"229770.000000,102000.000000,40000.000000","next":1599,"previous":1597,"e1":"-0.000000,0.707107,0.707107","e2":"0.000000,-0.707107,0.707107","e3":"1.000000,0.000000,0.000000","cell":{"type":0,"left":3106,"right":3107}},"1599":{"number":667,"position":"230115.000000,102000.000000,40000.000000","next":1600,"previous":1598,"e1":"-0.000000,0.707107,0.707107","e2":"0.000000,-0.707107,0.707107","e3":"1.000000,0.000000,0.000000","cell":{"type":0,"left":3108,"right":3109}},"1600":{"number":668,"position":"230460.000000,102000.000000,40000.000000","next":1601,"previous":1599,"e1":"-0.000000,0.707107,0.707107","e2":"0.000000,-0.707107,0.707107","e3":"1.000000,0.000000,0.000000","cell":{"type":0,"left":3110,"right":3111}},"1601":{"number":669,"position":"230805.000000,102000.000000,40000.000000","next":1602,"previous":1600,"e1":"0.000000,0.000000,0.000000","e2":"0.000000,0.000000,0.000000","e3":"1.000000,0.000000,0.000000","cell":{"type":1}},"1602":{"number":670,"position":"231150.000000,102000.000000,40000.000000","next":1603,"previous":1601,"e1":"-0.000000,0.707107,0.707107","e2":"0.000000,-0.707107,0.707107","e3":"1.000000,0.000000,0.000000","cell":{"type":0,"left":3112,"right":3113}},"1603":{"number":671,"position":"231495.000000,102000.000000,40000.000000","next":1604,"previous":1602,"e1":"-0.000000,0.707107,0.707107","e2":"0.000000,-0.707107,0.707107","e3":"1.000000,0.000000,0.000000","cell":{"type":0,"left":3114,"right":3115}},"1604":{"number":672,"position":"231840.000000,102000.000000,40000.000000","next":1605,"previous":1603,"e1":"-0.000000,0.707107,0.707107","e2":"0.000000,-0.707107,0.707107","e3":"1.000000,0.000000,0.000000","cell":{"type":0,"left":3116,"right":3117}},"1605":{"number":673,"position":"232185.000000,102000.000000,40000.000000","next":1606,"previous":1604,"e1":"-0.000000,0.707107,0.707107","e2":"0.000000,-0.707107,0.707107","e3":"1.000000,0.000000,0.000000","cell":{"type":0,"left":3118,"right":3119}},"1606":{"number":674,"position":"232530.000000,102000.000000,40000.000000","next":1607,"previous":1605,"e1":"-0.000000,0.707107,0.707107","e2":"0.000000,-0.707107,0.707107","e3":"1.000000,0.000000,0.000000","cell":{"type":0,"left":3120,"right":3121}},"1607":{"number":675,"position":"232875.000000,102000.000000,40000.000000","next":1608,"previous":1606,"e1":"-0.000000,0.707107,0.707107","e2":"0.000000,-0.707107,0.707107","e3":"1.000000,0.000000,0.000000","cell":{"type":0,"left":3122,"right":3123}},"1608":{"number":676,"position":"233220.000000,102000.000000,40000.000000","next":1609,"previous":1607,"e1":"-0.000000,0.707107,0.707107","e2":"0.000000,-0.707107,0.707107","e3":"1.000000,0.000000,0.000000","cell":{"type":0,"left":3124,"right":3125}},"1609":{"number":677,"position":"233565.000000,102000.000000,40000.000000","next":1610,"previous":1608,"e1":"-0.000000,0.707107,0.707107","e2":"0.000000,-0.707107,0.707107","e3":"1.000000,0.000000,0.000000","cell":{"type":0,"left":3126,"right":3127}},"1610":{"number":678,"position":"233910.000000,102000.000000,40000.000000","next":1611,"previous":1609,"e1":"-0.000000,0.707107,0.707107","e2":"0.000000,-0.707107,0.707107","e3":"1.000000,0.000000,0.000000","cell":{"type":0,"left":3128,"right":3129}},"1611":{"number":679,"position":"234255.000000,102000.000000,40000.000000","next":1612,"previous":1610,"e1":"-0.000000,0.707107,0.707107","e2":"0.000000,-0.707107,0.707107","e3":"1.000000,0.000000,0.000000","cell":{"type":0,"left":3130,"right":3131}},"1612":{"number":680,"position":"234600.000000,102000.000000,40000.000000","next":1613,"previous":1611,"e1":"-0.000000,0.707107,0.707107","e2":"0.000000,-0.707107,0.707107","e3":"1.000000,0.000000,0.000000","cell":{"type":0,"left":3132,"right":3133}},"1613":{"number":681,"position":"234945.000000,102000.000000,40000.000000","next":1614,"previous":1612,"e1":"-0.000000,0.707107,0.707107","e2":"0.000000,-0.707107,0.707107","e3":"1.000000,0.000000,0.000000","cell":{"type":0,"left":3134,"right":3135}},"1614":{"number":682,"position":"235290.000000,102000.000000,40000.000000","next":1615,"previous":1613,"e1":"-0.000000,0.707107,0.707107","e2":"0.000000,-0.707107,0.707107","e3":"1.000000,0.000000,0.000000","cell":{"type":0,"left":3136,"right":3137}},"1615":{"number":683,"position":"235635.000000,102000.000000,40000.000000","next":1616,"previous":1614,"e1":"-0.000000,0.707107,0.707107","e2":"0.000000,-0.707107,0.707107","e3":"1.000000,0.000000,0.000000","cell":{"type":0,"left":3138,"right":3139}},"1616":{"number":684,"position":"235980.000000,102000.000000,40000.000000","next":1617,"previous":1615,"e1":"-0.000000,0.707107,0.707107","e2":"0.000000,-0.707107,0.707107","e3":"1.000000,0.000000,0.000000","cell":{"type":0,"left":3140,"right":3141}},"1617":{"number":685,"position":"236325.000000,102000.000000,40000.000000","next":1618,"previous":1616,"e1":"-0.000000,0.707107,0.707107","e2":"0.000000,-0.707107,0.707107","e3":"1.000000,0.000000,0.000000","cell":{"type":0,"left":3142,"right":3143}},"1618":{"number":686,"position":"236670.000000,102000.000000,40000.000000","next":1619,"previous":1617,"e1":"-0.000000,0.707107,0.707107","e2":"0.000000,-0.707107,0.707107","e3":"1.000000,0.000000,0.000000","cell":{"type":0,"left":3144,"right":3145}},"1619":{"number":687,"position":"237015.000000,102000.000000,40000.000000","next":1620,"previous":1618,"e1":"-0.000000,0.707107,0.707107","e2":"0.000000,-0.707107,0.707107","e3":"1.000000,0.000000,0.000000","cell":{"type":0,"left":3146,"right":3147}},"1620":{"number":688,"position":"237360.000000,102000.000000,40000.000000","next":1621,"previous":1619,"e1":"-0.000000,0.707107,0.707107","e2":"0.000000,-0.707107,0.707107","e3":"1.000000,0.000000,0.000000","cell":{"type":0,"left":3148,"right":3149}},"1621":{"number":689,"position":"237705.000000,102000.000000,40000.000000","next":1622,"previous":1620,"e1":"-0.000000,0.707107,0.707107","e2":"0.000000,-0.707107,0.707107","e3":"1.000000,0.000000,0.000000","cell":{"type":0,"left":3150,"right":3151}},"1622":{"number":690,"position":"238050.000000,102000.000000,40000.000000","next":1623,"previous":1621,"e1":"-0.000000,0.707107,0.707107","e2":"0.000000,-0.707107,0.707107","e3":"1.000000,0.000000,0.000000","cell":{"type":0,"left":3152,"right":3153}},"1623":{"number":691,"position":"238395.000000,102000.000000,40000.000000","next":1624,"previous":1622,"e1":"-0.000000,0.707107,0.707107","e2":"0.000000,-0.707107,0.707107","e3":"1.000000,0.000000,0.000000","cell":{"type":0,"left":3154,"right":3155}},"1624":{"number":692,"position":"238740.000000,102000.000000,40000.000000","next":1625,"previous":1623,"e1":"-0.000000,0.707107,0.707107","e2":"0.000000,-0.707107,0.707107","e3":"1.000000,0.000000,0.000000","cell":{"type":0,"left":3156,"right":3157}},"1625":{"number":693,"position":"239085.000000,102000.000000,40000.000000","next":1626,"previous":1624,"e1":"-0.000000,0.707107,0.707107","e2":"0.000000,-0.707107,0.707107","e3":"1.000000,0.000000,0.000000","cell":{"type":0,"left":3158,"right":3159}},"1626":{"number":694,"position":"239430.000000,102000.000000,40000.000000","next":1627,"previous":1625,"e1":"-0.000000,0.707107,0.707107","e2":"0.000000,-0.707107,0.707107","e3":"1.000000,0.000000,0.000000","cell":{"type":0,"left":3160,"right":3161}},"1627":{"number":695,"position":"239775.000000,102000.000000,40000.000000","next":1628,"previous":1626,"e1":"-0.000000,0.707107,0.707107","e2":"0.000000,-0.707107,0.707107","e3":"1.000000,0.000000,0.000000","cell":{"type":0,"left":3162,"right":3163}},"1628":{"number":696,"position":"240120.000000,102000.000000,40000.000000","next":1629,"previous":1627,"e1":"-0.000000,0.707107,0.707107","e2":"0.000000,-0.707107,0.707107","e3":"1.000000,0.000000,0.000000","cell":{"type":0,"left":3164,"right":3165}},"1629":{"number":697,"position":"240465.000000,102000.000000,40000.000000","next":1630,"previous":1628,"e1":"-0.000000,0.707107,0.707107","e2":"0.000000,-0.707107,0.707107","e3":"1.000000,0.000000,0.000000","cell":{"type":0,"left":3166,"right":3167}},"1630":{"number":698,"position":"240810.000000,102000.000000,40000.000000","next":1631,"previous":1629,"e1":"-0.000000,0.707107,0.707107","e2":"0.000000,-0.707107,0.707107","e3":"1.000000,0.000000,0.000000","cell":{"type":0,"left":3168,"right":3169}},"1631":{"number":699,"position":"241155.000000,102000.000000,40000.000000","next":1632,"previous":1630,"e1":"-0.000000,0.707107,0.707107","e2":"0.000000,-0.707107,0.707107","e3":"1.000000,0.000000,0.000000","cell":{"type":0,"left":3170,"right":3171}},"1632":{"number":700,"position":"241500.000000,102000.000000,40000.000000","next":1633,"previous":1631,"e1":"-0.000000,0.707107,0.707107","e2":"0.000000,-0.707107,0.707107","e3":"1.000000,0.000000,0.000000","cell":{"type":0,"left":3172,"right":3173}},"1633":{"number":701,"position":"241845.000000,102000.000000,40000.000000","next":1634,"previous":1632,"e1":"-0.000000,0.707107,0.707107","e2":"0.000000,-0.707107,0.707107","e3":"1.000000,0.000000,0.000000","cell":{"type":0,"left":3174,"right":3175}},"1634":{"number":702,"position":"242190.000000,102000.000000,40000.000000","next":1635,"previous":1633,"e1":"-0.000000,0.707107,0.707107","e2":"0.000000,-0.707107,0.707107","e3":"1.000000,0.000000,0.000000","cell":{"type":0,"left":3176,"right":3177}},"1635":{"number":703,"position":"242535.000000,102000.000000,40000.000000","next":1636,"previous":1634,"e1":"-0.000000,0.707107,0.707107","e2":"0.000000,-0.707107,0.707107","e3":"1.000000,0.000000,0.000000","cell":{"type":0,"left":3178,"right":3179}},"1636":{"number":704,"position":"242880.000000,102000.000000,40000.000000","next":1637,"previous":1635,"e1":"-0.000000,0.707107,0.707107","e2":"0.000000,-0.707107,0.707107","e3":"1.000000,0.000000,0.000000","cell":{"type":0,"left":3180,"right":3181}},"1637":{"number":705,"position":"243225.000000,102000.000000,40000.000000","next":1638,"previous":1636,"e1":"-0.000000,0.707107,0.707107","e2":"0.000000,-0.707107,0.707107","e3":"1.000000,0.000000,0.000000","cell":{"type":0,"left":3182,"right":3183}},"1638":{"number":706,"position":"243570.000000,102000.000000,40000.000000","next":1639,"previous":1637,"e1":"-0.000000,0.707107,0.707107","e2":"0.000000,-0.707107,0.707107","e3":"1.000000,0.000000,0.000000","cell":{"type":0,"left":3184,"right":3185}},"1639":{"number":707,"position":"243915.000000,102000.000000,40000.000000","next":1640,"previous":1638,"e1":"-0.000000,0.707107,0.707107","e2":"0.000000,-0.707107,0.707107","e3":"1.000000,0.000000,0.000000","cell":{"type":0,"left":3186,"right":3187}},"1640":{"number":708,"position":"244260.000000,102000.000000,40000.000000","next":1641,"previous":1639,"e1":"-0.000000,0.707107,0.707107","e2":"0.000000,-0.707107,0.707107","e3":"1.000000,0.000000,0.000000","cell":{"type":0,"left":3188,"right":3189}},"1641":{"number":709,"position":"244605.000000,102000.000000,40000.000000","next":1642,"previous":1640,"e1":"-0.000000,0.707107,0.707107","e2":"0.000000,-0.707107,0.707107","e3":"1.000000,0.000000,0.000000","cell":{"type":0,"left":3190,"right":3191}},"1642":{"number":710,"position":"244950.000000,102000.000000,40000.000000","next":1643,"previous":1641,"e1":"-0.000000,0.707107,0.707107","e2":"0.000000,-0.707107,0.707107","e3":"1.000000,0.000000,0.000000","cell":{"type":0,"left":3192,"right":3193}},"1643":{"number":711,"position":"245295.000000,102000.000000,40000.000000","next":1644,"previous":1642,"e1":"-0.000000,0.707107,0.707107","e2":"0.000000,-0.707107,0.707107","e3":"1.000000,0.000000,0.000000","cell":{"type":0,"left":3194,"right":3195}},"1644":{"number":712,"position":"245640.000000,102000.000000,40000.000000","next":1645,"previous":1643,"e1":"-0.000000,0.707107,0.707107","e2":"0.000000,-0.707107,0.707107","e3":"1.000000,0.000000,0.000000","cell":{"type":0,"left":3196,"right":3197}},"1645":{"number":713,"position":"245985.000000,102000.000000,40000.000000","next":1646,"previous":1644,"e1":"-0.000000,0.707107,0.707107","e2":"0.000000,-0.707107,0.707107","e3":"1.000000,0.000000,0.000000","cell":{"type":0,"left":3198,"right":3199}},"1646":{"number":714,"position":"246330.000000,102000.000000,40000.000000","next":1647,"previous":1645,"e1":"-0.000000,0.707107,0.707107","e2":"0.000000,-0.707107,0.707107","e3":"1.000000,0.000000,0.000000","cell":{"type":0,"left":3200,"right":3201}},"1647":{"number":715,"position":"246675.000000,102000.000000,40000.000000","next":1648,"previous":1646,"e1":"-0.000000,0.707107,0.707107","e2":"0.000000,-0.707107,0.707107","e3":"1.000000,0.000000,0.000000","cell":{"type":0,"left":3202,"right":3203}},"1648":{"number":716,"position":"247020.000000,102000.000000,40000.000000","next":1649,"previous":1647,"e1":"-0.000000,0.707107,0.707107","e2":"0.000000,-0.707107,0.707107","e3":"1.000000,0.000000,0.000000","cell":{"type":0,"left":3204,"right":3205}},"1649":{"number":717,"position":"247365.000000,102000.000000,40000.000000","next":1650,"previous":1648,"e1":"0.000000,0.000000,0.000000","e2":"0.000000,0.000000,0.000000","e3":"1.000000,0.000000,0.000000","cell":{"type":1}},"1650":{"number":718,"position":"247710.000000,102000.000000,40000.000000","next":1651,"previous":1649,"e1":"-0.000000,0.707107,0.707107","e2":"0.000000,-0.707107,0.707107","e3":"1.000000,0.000000,0.000000","cell":{"type":0,"left":3206,"right":3207}},"1651":{"number":719,"position":"248055.000000,102000.000000,40000.000000","next":1652,"previous":1650,"e1":"-0.000000,0.707107,0.707107","e2":"0.000000,-0.707107,0.707107","e3":"1.000000,0.000000,0.000000","cell":{"type":0,"left":3208,"right":3209}},"1652":{"number":720,"position":"248400.000000,102000.000000,40000.000000","next":1653,"previous":1651,"e1":"-0.000000,0.707107,0.707107","e2":"0.000000,-0.707107,0.707107","e3":"1.000000,0.000000,0.000000","cell":{"type":0,"left":3210,"right":3211}},"1653":{"number":721,"position":"248745.000000,102000.000000,40000.000000","next":1654,"previous":1652,"e1":"-0.000000,0.707107,0.707107","e2":"0.000000,-0.707107,0.707107","e3":"1.000000,0.000000,0.000000","cell":{"type":0,"left":3212,"right":3213}},"1654":{"number":722,"position":"249090.000000,102000.000000,40000.000000","next":1655,"previous":1653,"e1":"-0.000000,0.707107,0.707107","e2":"0.000000,-0.707107,0.707107","e3":"1.000000,0.000000,0.000000","cell":{"type":0,"left":3214,"right":3215}},"1655":{"number":723,"position":"249435.000000,102000.000000,40000.000000","next":1656,"previous":1654,"e1":"-0.000000,0.707107,0.707107","e2":"0.000000,-0.707107,0.707107","e3":"1.000000,0.000000,0.000000","cell":{"type":0,"left":3216,"right":3217}},"1656":{"number":724,"position":"249780.000000,102000.000000,40000.000000","next":1657,"previous":1655,"e1":"-0.000000,0.707107,0.707107","e2":"0.000000,-0.707107,0.707107","e3":"1.000000,0.000000,0.000000","cell":{"type":0,"left":3218,"right":3219}},"1657":{"number":725,"position":"250125.000000,102000.000000,40000.000000","next":1658,"previous":1656,"e1":"-0.000000,0.707107,0.707107","e2":"0.000000,-0.707107,0.707107","e3":"1.000000,0.000000,0.000000","cell":{"type":0,"left":3220,"right":3221}},"1658":{"number":726,"position":"250470.000000,102000.000000,40000.000000","next":1659,"previous":1657,"e1":"-0.000000,0.707107,0.707107","e2":"0.000000,-0.707107,0.707107","e3":"1.000000,0.000000,0.000000","cell":{"type":0,"left":3222,"right":3223}},"1659":{"number":727,"position":"250815.000000,102000.000000,40000.000000","next":1660,"previous":1658,"e1":"-0.000000,0.707107,0.707107","e2":"0.000000,-0.707107,0.707107","e3":"1.000000,0.000000,0.000000","cell":{"type":0,"left":3224,"right":3225}},"1660":{"number":728,"position":"251160.000000,102000.000000,40000.000000","next":1661,"previous":1659,"e1":"-0.000000,0.707107,0.707107","e2":"0.000000,-0.707107,0.707107","e3":"1.000000,0.000000,0.000000","cell":{"type":0,"left":3226,"right":3227}},"1661":{"number":729,"position":"251505.000000,102000.000000,40000.000000","next":1662,"previous":1660,"e1":"-0.000000,0.707107,0.707107","e2":"0.000000,-0.707107,0.707107","e3":"1.000000,0.000000,0.000000","cell":{"type":0,"left":3228,"right":3229}},"1662":{"number":730,"position":"251850.000000,102000.000000,40000.000000","next":1663,"previous":1661,"e1":"-0.000000,0.707107,0.707107","e2":"0.000000,-0.707107,0.707107","e3":"1.000000,0.000000,0.000000","cell":{"type":0,"left":3230,"right":3231}},"1663":{"number":731,"position":"252195.000000,102000.000000,40000.000000","next":1664,"previous":1662,"e1":"-0.000000,0.707107,0.707107","e2":"0.000000,-0.707107,0.707107","e3":"1.000000,0.000000,0.000000","cell":{"type":0,"left":3232,"right":3233}},"1664":{"number":732,"position":"252540.000000,102000.000000,40000.000000","next":1665,"previous":1663,"e1":"-0.000000,0.707107,0.707107","e2":"0.000000,-0.707107,0.707107","e3":"1.000000,0.000000,0.000000","cell":{"type":0,"left":3234,"right":3235}},"1665":{"number":733,"position":"252885.000000,102000.000000,40000.000000","next":1666,"previous":1664,"e1":"-0.000000,0.707107,0.707107","e2":"0.000000,-0.707107,0.707107","e3":"1.000000,0.000000,0.000000","cell":{"type":0,"left":3236,"right":3237}},"1666":{"number":734,"position":"253230.000000,102000.000000,40000.000000","next":1667,"previous":1665,"e1":"-0.000000,0.707107,0.707107","e2":"0.000000,-0.707107,0.707107","e3":"1.000000,0.000000,0.000000","cell":{"type":0,"left":3238,"right":3239}},"1667":{"number":735,"position":"253575.000000,102000.000000,40000.000000","next":1668,"previous":1666,"e1":"-0.000000,0.707107,0.707107","e2":"0.000000,-0.707107,0.707107","e3":"1.000000,0.000000,0.000000","cell":{"type":0,"left":3240,"right":3241}},"1668":{"number":736,"position":"253920.000000,102000.000000,40000.000000","next":1669,"previous":1667,"e1":"-0.000000,0.707107,0.707107","e2":"0.000000,-0.707107,0.707107","e3":"1.000000,0.000000,0.000000","cell":{"type":0,"left":3242,"right":3243}},"1669":{"number":737,"position":"254265.000000,102000.000000,40000.000000","next":1670,"previous":1668,"e1":"-0.000000,0.707107,0.707107","e2":"0.000000,-0.707107,0.707107","e3":"1.000000,0.000000,0.000000","cell":{"type":0,"left":3244,"right":3245}},"1670":{"number":738,"position":"254610.000000,102000.000000,40000.000000","next":1671,"previous":1669,"e1":"-0.000000,0.707107,0.707107","e2":"0.000000,-0.707107,0.707107","e3":"1.000000,0.000000,0.000000","cell":{"type":0,"left":3246,"right":3247}},"1671":{"number":739,"position":"254955.000000,102000.000000,40000.000000","next":1672,"previous":1670,"e1":"-0.000000,0.707107,0.707107","e2":"0.000000,-0.707107,0.707107","e3":"1.000000,0.000000,0.000000","cell":{"type":0,"left":3248,"right":3249}},"1672":{"number":740,"position":"255300.000000,102000.000000,40000.000000","next":1673,"previous":1671,"e1":"-0.000000,0.707107,0.707107","e2":"0.000000,-0.707107,0.707107","e3":"1.000000,0.000000,0.000000","cell":{"type":0,"left":3250,"right":3251}},"1673":{"number":741,"position":"255645.000000,102000.000000,40000.000000","next":1674,"previous":1672,"e1":"-0.000000,0.707107,0.707107","e2":"0.000000,-0.707107,0.707107","e3":"1.000000,0.000000,0.000000","cell":{"type":0,"left":3252,"right":3253}},"1674":{"number":742,"position":"255990.000000,102000.000000,40000.000000","next":1675,"previous":1673,"e1":"-0.000000,0.707107,0.707107","e2":"0.000000,-0.707107,0.707107","e3":"1.000000,0.000000,0.000000","cell":{"type":0,"left":3254,"right":3255}},"1675":{"number":743,"position":"256335.000000,102000.000000,40000.000000","next":1676,"previous":1674,"e1":"-0.000000,0.707107,0.707107","e2":"0.000000,-0.707107,0.707107","e3":"1.000000,0.000000,0.000000","cell":{"type":0,"left":3256,"right":3257}},"1676":{"number":744,"position":"256680.000000,102000.000000,40000.000000","next":1677,"previous":1675,"e1":"-0.000000,0.707107,0.707107","e2":"0.000000,-0.707107,0.707107","e3":"1.000000,0.000000,0.000000","cell":{"type":0,"left":3258,"right":3259}},"1677":{"number":745,"position":"257025.000000,102000.000000,40000.000000","next":1678,"previous":1676,"e1":"-0.000000,0.707107,0.707107","e2":"0.000000,-0.707107,0.707107","e3":"1.000000,0.000000,0.000000","cell":{"type":0,"left":3260,"right":3261}},"1678":{"number":746,"position":"257370.000000,102000.000000,40000.000000","next":1679,"previous":1677,"e1":"-0.000000,0.707107,0.707107","e2":"0.000000,-0.707107,0.707107","e3":"1.000000,0.000000,0.000000","cell":{"type":0,"left":3262,"right":3263}},"1679":{"number":747,"position":"257715.000000,102000.000000,40000.000000","next":1680,"previous":1678,"e1":"-0.000000,0.707107,0.707107","e2":"0.000000,-0.707107,0.707107","e3":"1.000000,0.000000,0.000000","cell":{"type":0,"left":3264,"right":3265}},"1680":{"number":748,"position":"258060.000000,102000.000000,40000.000000","next":1681,"previous":1679,"e1":"-0.000000,0.707107,0.707107","e2":"0.000000,-0.707107,0.707107","e3":"1.000000,0.000000,0.000000","cell":{"type":0,"left":3266,"right":3267}},"1681":{"number":749,"position":"258405.000000,102000.000000,40000.000000","next":1682,"previous":1680,"e1":"-0.000000,0.707107,0.707107","e2":"0.000000,-0.707107,0.707107","e3":"1.000000,0.000000,0.000000","cell":{"type":0,"left":3268,"right":3269}},"1682":{"number":750,"position":"258750.000000,102000.000000,40000.000000","next":1683,"previous":1681,"e1":"-0.000000,0.707107,0.707107","e2":"0.000000,-0.707107,0.707107","e3":"1.000000,0.000000,0.000000","cell":{"type":0,"left":3270,"right":3271}},"1683":{"number":751,"position":"259095.000000,102000.000000,40000.000000","next":1684,"previous":1682,"e1":"-0.000000,0.707107,0.707107","e2":"0.000000,-0.707107,0.707107","e3":"1.000000,0.000000,0.000000","cell":{"type":0,"left":3272,"right":3273}},"1684":{"number":752,"position":"259440.000000,102000.000000,40000.000000","next":1685,"previous":1683,"e1":"-0.000000,0.707107,0.707107","e2":"0.000000,-0.707107,0.707107","e3":"1.000000,0.000000,0.000000","cell":{"type":0,"left":3274,"right":3275}},"1685":{"number":753,"position":"259785.000000,102000.000000,40000.000000","next":1686,"previous":1684,"e1":"-0.000000,0.707107,0.707107","e2":"0.000000,-0.707107,0.707107","e3":"1.000000,0.000000,0.000000","cell":{"type":0,"left":3276,"right":3277}},"1686":{"number":754,"position":"260130.000000,102000.000000,40000.000000","next":1687,"previous":1685,"e1":"-0.000000,0.707107,0.707107","e2":"0.000000,-0.707107,0.707107","e3":"1.000000,0.000000,0.000000","cell":{"type":0,"left":3278,"right":3279}},"1687":{"number":755,"position":"260475.000000,102000.000000,40000.000000","next":1688,"previous":1686,"e1":"-0.000000,0.707107,0.707107","e2":"0.000000,-0.707107,0.707107","e3":"1.000000,0.000000,0.000000","cell":{"type":0,"left":3280,"right":3281}},"1688":{"number":756,"position":"260820.000000,102000.000000,40000.000000","next":1689,"previous":1687,"e1":"-0.000000,0.707107,0.707107","e2":"0.000000,-0.707107,0.707107","e3":"1.000000,0.000000,0.000000","cell":{"type":0,"left":3282,"right":3283}},"1689":{"number":757,"position":"261165.000000,102000.000000,40000.000000","next":1690,"previous":1688,"e1":"-0.000000,0.707107,0.707107","e2":"0.000000,-0.707107,0.707107","e3":"1.000000,0.000000,0.000000","cell":{"type":0,"left":3284,"right":3285}},"1690":{"number":758,"position":"261510.000000,102000.000000,40000.000000","next":1691,"previous":1689,"e1":"-0.000000,0.707107,0.707107","e2":"0.000000,-0.707107,0.707107","e3":"1.000000,0.000000,0.000000","cell":{"type":0,"left":3286,"right":3287}},"1691":{"number":759,"position":"261855.000000,102000.000000,40000.000000","next":1692,"previous":1690,"e1":"-0.000000,0.707107,0.707107","e2":"0.000000,-0.707107,0.707107","e3":"1.000000,0.000000,0.000000","cell":{"type":0,"left":3288,"right":3289}},"1692":{"number":760,"position":"262200.000000,102000.000000,40000.000000","next":1693,"previous":1691,"e1":"-0.000000,0.707107,0.707107","e2":"0.000000,-0.707107,0.707107","e3":"1.000000,0.000000,0.000000","cell":{"type":0,"left":3290,"right":3291}},"1693":{"number":761,"position":"262545.000000,102000.000000,40000.000000","next":1694,"previous":1692,"e1":"-0.000000,0.707107,0.707107","e2":"0.000000,-0.707107,0.707107","e3":"1.000000,0.000000,0.000000","cell":{"type":0,"left":3292,"right":3293}},"1694":{"number":762,"position":"262890.000000,102000.000000,40000.000000","next":1695,"previous":1693,"e1":"-0.000000,0.707107,0.707107","e2":"0.000000,-0.707107,0.707107","e3":"1.000000,0.000000,0.000000","cell":{"type":0,"left":3294,"right":3295}},"1695":{"number":763,"position":"263235.000000,102000.000000,40000.000000","next":1696,"previous":1694,"e1":"-0.000000,0.707107,0.707107","e2":"0.000000,-0.707107,0.707107","e3":"1.000000,0.000000,0.000000","cell":{"type":0,"left":3296,"right":3297}},"1696":{"number":764,"position":"263580.000000,102000.000000,40000.000000","next":1697,"previous":1695,"e1":"-0.000000,0.707107,0.707107","e2":"0.000000,-0.707107,0.707107","e3":"1.000000,0.000000,0.000000","cell":{"type":0,"left":3298,"right":3299}},"1697":{"number":765,"position":"263925.000000,102000.000000,40000.000000","next":1698,"previous":1696,"e1":"0.000000,0.000000,0.000000","e2":"0.000000,0.000000,0.000000","e3":"1.000000,0.000000,0.000000","cell":{"type":1}},"1698":{"number":766,"position":"264270.000000,102000.000000,40000.000000","next":1699,"previous":1697,"e1":"-0.000000,0.707107,0.707107","e2":"0.000000,-0.707107,0.707107","e3":"1.000000,0.000000,0.000000","cell":{"type":0,"left":3300,"right":3301}},"1699":{"number":767,"position":"264615.000000,102000.000000,40000.000000","next":1700,"previous":1698,"e1":"-0.000000,0.707107,0.707107","e2":"0.000000,-0.707107,0.707107","e3":"1.000000,0.000000,0.000000","cell":{"type":0,"left":3302,"right":3303}},"1700":{"number":768,"position":"264960.000000,102000.000000,40000.000000","next":1701,"previous":1699,"e1":"-0.000000,0.707107,0.707107","e2":"0.000000,-0.707107,0.707107","e3":"1.000000,0.000000,0.000000","cell":{"type":0,"left":3304,"right":3305}},"1701":{"number":769,"position":"265305.000000,102000.000000,40000.000000","next":1702,"previous":1700,"e1":"-0.000000,0.707107,0.707107","e2":"0.000000,-0.707107,0.707107","e3":"1.000000,0.000000,0.000000","cell":{"type":0,"left":3306,"right":3307}},"1702":{"number":770,"position":"265650.000000,102000.000000,40000.000000","next":1703,"previous":1701,"e1":"-0.000000,0.707107,0.707107","e2":"0.000000,-0.707107,0.707107","e3":"1.000000,0.000000,0.000000","cell":{"type":0,"left":3308,"right":3309}},"1703":{"number":771,"position":"265995.000000,102000.000000,40000.000000","next":1704,"previous":1702,"e1":"-0.000000,0.707107,0.707107","e2":"0.000000,-0.707107,0.707107","e3":"1.000000,0.000000,0.000000","cell":{"type":0,"left":3310,"right":3311}},"1704":{"number":772,"position":"266340.000000,102000.000000,40000.000000","next":1705,"previous":1703,"e1":"-0.000000,0.707107,0.707107","e2":"0.000000,-0.707107,0.707107","e3":"1.000000,0.000000,0.000000","cell":{"type":0,"left":3312,"right":3313}},"1705":{"number":773,"position":"266685.000000,102000.000000,40000.000000","next":1706,"previous":1704,"e1":"-0.000000,0.707107,0.707107","e2":"0.000000,-0.707107,0.707107","e3":"1.000000,0.000000,0.000000","cell":{"type":0,"left":3314,"right":3315}},"1706":{"number":774,"position":"267030.000000,102000.000000,40000.000000","next":1707,"previous":1705,"e1":"-0.000000,0.707107,0.707107","e2":"0.000000,-0.707107,0.707107","e3":"1.000000,0.000000,0.000000","cell":{"type":0,"left":3316,"right":3317}},"1707":{"number":775,"position":"267375.000000,102000.000000,40000.000000","next":1708,"previous":1706,"e1":"-0.000000,0.707107,0.707107","e2":"0.000000,-0.707107,0.707107","e3":"1.000000,0.000000,0.000000","cell":{"type":0,"left":3318,"right":3319}},"1708":{"number":776,"position":"267720.000000,102000.000000,40000.000000","next":1709,"previous":1707,"e1":"-0.000000,0.707107,0.707107","e2":"0.000000,-0.707107,0.707107","e3":"1.000000,0.000000,0.000000","cell":{"type":0,"left":3320,"right":3321}},"1709":{"number":777,"position":"268065.000000,102000.000000,40000.000000","next":1710,"previous":1708,"e1":"-0.000000,0.707107,0.707107","e2":"0.000000,-0.707107,0.707107","e3":"1.000000,0.000000,0.000000","cell":{"type":0,"left":3322,"right":3323}},"1710":{"number":778,"position":"268410.000000,102000.000000,40000.000000","next":1711,"previous":1709,"e1":"-0.000000,0.707107,0.707107","e2":"0.000000,-0.707107,0.707107","e3":"1.000000,0.000000,0.000000","cell":{"type":0,"left":3324,"right":3325}},"1711":{"number":779,"position":"268755.000000,102000.000000,40000.000000","next":1712,"previous":1710,"e1":"-0.000000,0.707107,0.707107","e2":"0.000000,-0.707107,0.707107","e3":"1.000000,0.000000,0.000000","cell":{"type":0,"left":3326,"right":3327}},"1712":{"number":780,"position":"269100.000000,102000.000000,40000.000000","next":1713,"previous":1711,"e1":"-0.000000,0.707107,0.707107","e2":"0.000000,-0.707107,0.707107","e3":"1.000000,0.000000,0.000000","cell":{"type":0,"left":3328,"right":3329}},"1713":{"number":781,"position":"269445.000000,102000.000000,40000.000000","next":1714,"previous":1712,"e1":"-0.000000,0.707107,0.707107","e2":"0.000000,-0.707107,0.707107","e3":"1.000000,0.000000,0.000000","cell":{"type":0,"left":3330,"right":3331}},"1714":{"number":782,"position":"269790.000000,102000.000000,40000.000000","next":1715,"previous":1713,"e1":"-0.000000,0.707107,0.707107","e2":"0.000000,-0.707107,0.707107","e3":"1.000000,0.000000,0.000000","cell":{"type":0,"left":3332,"right":3333}},"1715":{"number":783,"position":"270135.000000,102000.000000,40000.000000","next":1716,"previous":1714,"e1":"-0.000000,0.707107,0.707107","e2":"0.000000,-0.707107,0.707107","e3":"1.000000,0.000000,0.000000","cell":{"type":0,"left":3334,"right":3335}},"1716":{"number":784,"position":"270480.000000,102000.000000,40000.000000","next":1717,"previous":1715,"e1":"-0.000000,0.707107,0.707107","e2":"0.000000,-0.707107,0.707107","e3":"1.000000,0.000000,0.000000","cell":{"type":0,"left":3336,"right":3337}},"1717":{"number":785,"position":"270825.000000,102000.000000,40000.000000","next":1718,"previous":1716,"e1":"-0.000000,0.707107,0.707107","e2":"0.000000,-0.707107,0.707107","e3":"1.000000,0.000000,0.000000","cell":{"type":0,"left":3338,"right":3339}},"1718":{"number":786,"position":"271170.000000,102000.000000,40000.000000","next":1719,"previous":1717,"e1":"-0.000000,0.707107,0.707107","e2":"0.000000,-0.707107,0.707107","e3":"1.000000,0.000000,0.000000","cell":{"type":0,"left":3340,"right":3341}},"1719":{"number":787,"position":"271515.000000,102000.000000,40000.000000","next":1720,"previous":1718,"e1":"-0.000000,0.707107,0.707107","e2":"0.000000,-0.707107,0.707107","e3":"1.000000,0.000000,0.000000","cell":{"type":0,"left":3342,"right":3343}},"1720":{"number":788,"position":"271860.000000,102000.000000,40000.000000","next":1721,"previous":1719,"e1":"-0.000000,0.707107,0.707107","e2":"0.000000,-0.707107,0.707107","e3":"1.000000,0.000000,0.000000","cell":{"type":0,"left":3344,"right":3345}},"1721":{"number":789,"position":"272205.000000,102000.000000,40000.000000","next":1722,"previous":1720,"e1":"-0.000000,0.707107,0.707107","e2":"0.000000,-0.707107,0.707107","e3":"1.000000,0.000000,0.000000","cell":{"type":0,"left":3346,"right":3347}},"1722":{"number":790,"position":"272550.000000,102000.000000,40000.000000","next":1723,"previous":1721,"e1":"-0.000000,0.707107,0.707107","e2":"0.000000,-0.707107,0.707107","e3":"1.000000,0.000000,0.000000","cell":{"type":0,"left":3348,"right":3349}},"1723":{"number":791,"position":"272895.000000,102000.000000,40000.000000","next":1724,"previous":1722,"e1":"-0.000000,0.707107,0.707107","e2":"0.000000,-0.707107,0.707107","e3":"1.000000,0.000000,0.000000","cell":{"type":0,"left":3350,"right":3351}},"1724":{"number":792,"position":"273240.000000,102000.000000,40000.000000","next":1725,"previous":1723,"e1":"-0.000000,0.707107,0.707107","e2":"0.000000,-0.707107,0.707107","e3":"1.000000,0.000000,0.000000","cell":{"type":0,"left":3352,"right":3353}},"1725":{"number":793,"position":"273585.000000,102000.000000,40000.000000","next":1726,"previous":1724,"e1":"-0.000000,0.707107,0.707107","e2":"0.000000,-0.707107,0.707107","e3":"1.000000,0.000000,0.000000","cell":{"type":0,"left":3354,"right":3355}},"1726":{"number":794,"position":"273930.000000,102000.000000,40000.000000","next":1727,"previous":1725,"e1":"-0.000000,0.707107,0.707107","e2":"0.000000,-0.707107,0.707107","e3":"1.000000,0.000000,0.000000","cell":{"type":0,"left":3356,"right":3357}},"1727":{"number":795,"position":"274275.000000,102000.000000,40000.000000","next":1728,"previous":1726,"e1":"-0.000000,0.707107,0.707107","e2":"0.000000,-0.707107,0.707107","e3":"1.000000,0.000000,0.000000","cell":{"type":0,"left":3358,"right":3359}},"1728":{"number":796,"position":"274620.000000,102000.000000,40000.000000","next":1729,"previous":1727,"e1":"-0.000000,0.707107,0.707107","e2":"0.000000,-0.707107,0.707107","e3":"1.000000,0.000000,0.000000","cell":{"type":0,"left":3360,"right":3361}},"1729":{"number":797,"position":"274965.000000,102000.000000,40000.000000","next":1730,"previous":1728,"e1":"-0.000000,0.707107,0.707107","e2":"0.000000,-0.707107,0.707107","e3":"1.000000,0.000000,0.000000","cell":{"type":0,"left":3362,"right":3363}},"1730":{"number":798,"position":"275310.000000,102000.000000,40000.000000","next":1731,"previous":1729,"e1":"-0.000000,0.707107,0.707107","e2":"0.000000,-0.707107,0.707107","e3":"1.000000,0.000000,0.000000","cell":{"type":0,"left":3364,"right":3365}},"1731":{"number":799,"position":"275655.000000,102000.000000,40000.000000","next":1732,"previous":1730,"e1":"-0.000000,0.707107,0.707107","e2":"0.000000,-0.707107,0.707107","e3":"1.000000,0.000000,0.000000","cell":{"type":0,"left":3366,"right":3367}},"1732":{"number":800,"position":"276000.000000,102000.000000,40000.000000","next":1733,"previous":1731,"e1":"-0.000000,0.707107,0.707107","e2":"0.000000,-0.707107,0.707107","e3":"1.000000,0.000000,0.000000","cell":{"type":0,"left":3368,"right":3369}},"1733":{"number":801,"position":"276345.000000,102000.000000,40000.000000","next":1734,"previous":1732,"e1":"-0.000000,0.707107,0.707107","e2":"0.000000,-0.707107,0.707107","e3":"1.000000,0.000000,0.000000","cell":{"type":0,"left":3370,"right":3371}},"1734":{"number":802,"position":"276690.000000,102000.000000,40000.000000","next":1735,"previous":1733,"e1":"-0.000000,0.707107,0.707107","e2":"0.000000,-0.707107,0.707107","e3":"1.000000,0.000000,0.000000","cell":{"type":0,"left":3372,"right":3373}},"1735":{"number":803,"position":"277035.000000,102000.000000,40000.000000","next":1736,"previous":1734,"e1":"-0.000000,0.707107,0.707107","e2":"0.000000,-0.707107,0.707107","e3":"1.000000,0.000000,0.000000","cell":{"type":0,"left":3374,"right":3375}},"1736":{"number":804,"position":"277380.000000,102000.000000,40000.000000","next":1737,"previous":1735,"e1":"-0.000000,0.707107,0.707107","e2":"0.000000,-0.707107,0.707107","e3":"1.000000,0.000000,0.000000","cell":{"type":0,"left":3376,"right":3377}},"1737":{"number":805,"position":"277725.000000,102000.000000,40000.000000","next":1738,"previous":1736,"e1":"-0.000000,0.707107,0.707107","e2":"0.000000,-0.707107,0.707107","e3":"1.000000,0.000000,0.000000","cell":{"type":0,"left":3378,"right":3379}},"1738":{"number":806,"position":"278070.000000,102000.000000,40000.000000","next":1739,"previous":1737,"e1":"-0.000000,0.707107,0.707107","e2":"0.000000,-0.707107,0.707107","e3":"1.000000,0.000000,0.000000","cell":{"type":0,"left":3380,"right":3381}},"1739":{"number":807,"position":"278415.000000,102000.000000,40000.000000","next":1740,"previous":1738,"e1":"-0.000000,0.707107,0.707107","e2":"0.000000,-0.707107,0.707107","e3":"1.000000,0.000000,0.000000","cell":{"type":0,"left":3382,"right":3383}},"1740":{"number":808,"position":"278760.000000,102000.000000,40000.000000","next":1741,"previous":1739,"e1":"-0.000000,0.707107,0.707107","e2":"0.000000,-0.707107,0.707107","e3":"1.000000,0.000000,0.000000","cell":{"type":0,"left":3384,"right":3385}},"1741":{"number":809,"position":"279105.000000,102000.000000,40000.000000","next":1742,"previous":1740,"e1":"-0.000000,0.707107,0.707107","e2":"0.000000,-0.707107,0.707107","e3":"1.000000,0.000000,0.000000","cell":{"type":0,"left":3386,"right":3387}},"1742":{"number":810,"position":"279450.000000,102000.000000,40000.000000","next":1743,"previous":1741,"e1":"-0.000000,0.707107,0.707107","e2":"0.000000,-0.707107,0.707107","e3":"1.000000,0.000000,0.000000","cell":{"type":0,"left":3388,"right":3389}},"1743":{"number":811,"position":"279795.000000,102000.000000,40000.000000","next":1744,"previous":1742,"e1":"-0.000000,0.707107,0.707107","e2":"0.000000,-0.707107,0.707107","e3":"1.000000,0.000000,0.000000","cell":{"type":0,"left":3390,"right":3391}},"1744":{"number":812,"position":"280140.000000,102000.000000,40000.000000","next":1745,"previous":1743,"e1":"-0.000000,0.707107,0.707107","e2":"0.000000,-0.707107,0.707107","e3":"1.000000,0.000000,0.000000","cell":{"type":0,"left":3392,"right":3393}},"1745":{"number":813,"position":"280485.000000,102000.000000,40000.000000","next":1746,"previous":1744,"e1":"0.000000,0.000000,0.000000","e2":"0.000000,0.000000,0.000000","e3":"1.000000,0.000000,0.000000","cell":{"type":1}},"1746":{"number":814,"position":"280830.000000,102000.000000,40000.000000","next":1747,"previous":1745,"e1":"-0.000000,0.707107,0.707107","e2":"0.000000,-0.707107,0.707107","e3":"1.000000,0.000000,0.000000","cell":{"type":0,"left":3394,"right":3395}},"1747":{"number":815,"position":"281175.000000,102000.000000,40000.000000","next":1748,"previous":1746,"e1":"-0.000000,0.707107,0.707107","e2":"0.000000,-0.707107,0.707107","e3":"1.000000,0.000000,0.000000","cell":{"type":0,"left":3396,"right":3397}},"1748":{"number":816,"position":"281520.000000,102000.000000,40000.000000","next":1749,"previous":1747,"e1":"-0.000000,0.707107,0.707107","e2":"0.000000,-0.707107,0.707107","e3":"1.000000,0.000000,0.000000","cell":{"type":0,"left":3398,"right":3399}},"1749":{"number":817,"position":"281865.000000,102000.000000,40000.000000","next":1750,"previous":1748,"e1":"-0.000000,0.707107,0.707107","e2":"0.000000,-0.707107,0.707107","e3":"1.000000,0.000000,0.000000","cell":{"type":0,"left":3400,"right":3401}},"1750":{"number":818,"position":"282210.000000,102000.000000,40000.000000","next":1751,"previous":1749,"e1":"-0.000000,0.707107,0.707107","e2":"0.000000,-0.707107,0.707107","e3":"1.000000,0.000000,0.000000","cell":{"type":0,"left":3402,"right":3403}},"1751":{"number":819,"position":"282555.000000,102000.000000,40000.000000","next":1752,"previous":1750,"e1":"-0.000000,0.707107,0.707107","e2":"0.000000,-0.707107,0.707107","e3":"1.000000,0.000000,0.000000","cell":{"type":0,"left":3404,"right":3405}},"1752":{"number":820,"position":"282900.000000,102000.000000,40000.000000","next":1753,"previous":1751,"e1":"-0.000000,0.707107,0.707107","e2":"0.000000,-0.707107,0.707107","e3":"1.000000,0.000000,0.000000","cell":{"type":0,"left":3406,"right":3407}},"1753":{"number":821,"position":"283245.000000,102000.000000,40000.000000","next":1754,"previous":1752,"e1":"-0.000000,0.707107,0.707107","e2":"0.000000,-0.707107,0.707107","e3":"1.000000,0.000000,0.000000","cell":{"type":0,"left":3408,"right":3409}},"1754":{"number":822,"position":"283590.000000,102000.000000,40000.000000","next":1755,"previous":1753,"e1":"-0.000000,0.707107,0.707107","e2":"0.000000,-0.707107,0.707107","e3":"1.000000,0.000000,0.000000","cell":{"type":0,"left":3410,"right":3411}},"1755":{"number":823,"position":"283935.000000,102000.000000,40000.000000","next":1756,"previous":1754,"e1":"-0.000000,0.707107,0.707107","e2":"0.000000,-0.707107,0.707107","e3":"1.000000,0.000000,0.000000","cell":{"type":0,"left":3412,"right":3413}},"1756":{"number":824,"position":"284280.000000,102000.000000,40000.000000","next":1757,"previous":1755,"e1":"-0.000000,0.707107,0.707107","e2":"0.000000,-0.707107,0.707107","e3":"1.000000,0.000000,0.000000","cell":{"type":0,"left":3414,"right":3415}},"1757":{"number":825,"position":"284625.000000,102000.000000,40000.000000","next":1758,"previous":1756,"e1":"-0.000000,0.707107,0.707107","e2":"0.000000,-0.707107,0.707107","e3":"1.000000,0.000000,0.000000","cell":{"type":0,"left":3416,"right":3417}},"1758":{"number":826,"position":"284970.000000,102000.000000,40000.000000","next":1759,"previous":1757,"e1":"-0.000000,0.707107,0.707107","e2":"0.000000,-0.707107,0.707107","e3":"1.000000,0.000000,0.000000","cell":{"type":0,"left":3418,"right":3419}},"1759":{"number":827,"position":"285315.000000,102000.000000,40000.000000","next":1760,"previous":1758,"e1":"-0.000000,0.707107,0.707107","e2":"0.000000,-0.707107,0.707107","e3":"1.000000,0.000000,0.000000","cell":{"type":0,"left":3420,"right":3421}},"1760":{"number":828,"position":"285660.000000,102000.000000,40000.000000","next":1761,"previous":1759,"e1":"-0.000000,0.707107,0.707107","e2":"0.000000,-0.707107,0.707107","e3":"1.000000,0.000000,0.000000","cell":{"type":0,"left":3422,"right":3423}},"1761":{"number":829,"position":"286005.000000,102000.000000,40000.000000","next":1762,"previous":1760,"e1":"-0.000000,0.707107,0.707107","e2":"0.000000,-0.707107,0.707107","e3":"1.000000,0.000000,0.000000","cell":{"type":0,"left":3424,"right":3425}},"1762":{"number":830,"position":"286350.000000,102000.000000,40000.000000","next":1763,"previous":1761,"e1":"-0.000000,0.707107,0.707107","e2":"0.000000,-0.707107,0.707107","e3":"1.000000,0.000000,0.000000","cell":{"type":0,"left":3426,"right":3427}},"1763":{"number":831,"position":"286695.000000,102000.000000,40000.000000","next":1764,"previous":1762,"e1":"-0.000000,0.707107,0.707107","e2":"0.000000,-0.707107,0.707107","e3":"1.000000,0.000000,0.000000","cell":{"type":0,"left":3428,"right":3429}},"1764":{"number":832,"position":"287040.000000,102000.000000,40000.000000","next":1765,"previous":1763,"e1":"-0.000000,0.707107,0.707107","e2":"0.000000,-0.707107,0.707107","e3":"1.000000,0.000000,0.000000","cell":{"type":0,"left":3430,"right":3431}},"1765":{"number":833,"position":"287385.000000,102000.000000,40000.000000","next":1766,"previous":1764,"e1":"-0.000000,0.707107,0.707107","e2":"0.000000,-0.707107,0.707107","e3":"1.000000,0.000000,0.000000","cell":{"type":0,"left":3432,"right":3433}},"1766":{"number":834,"position":"287730.000000,102000.000000,40000.000000","next":1767,"previous":1765,"e1":"-0.000000,0.707107,0.707107","e2":"0.000000,-0.707107,0.707107","e3":"1.000000,0.000000,0.000000","cell":{"type":0,"left":3434,"right":3435}},"1767":{"number":835,"position":"288075.000000,102000.000000,40000.000000","next":1768,"previous":1766,"e1":"-0.000000,0.707107,0.707107","e2":"0.000000,-0.707107,0.707107","e3":"1.000000,0.000000,0.000000","cell":{"type":0,"left":3436,"right":3437}},"1768":{"number":836,"position":"288420.000000,102000.000000,40000.000000","next":1769,"previous":1767,"e1":"-0.000000,0.707107,0.707107","e2":"0.000000,-0.707107,0.707107","e3":"1.000000,0.000000,0.000000","cell":{"type":0,"left":3438,"right":3439}},"1769":{"number":837,"position":"288765.000000,102000.000000,40000.000000","next":1770,"previous":1768,"e1":"-0.000000,0.707107,0.707107","e2":"0.000000,-0.707107,0.707107","e3":"1.000000,0.000000,0.000000","cell":{"type":0,"left":3440,"right":3441}},"1770":{"number":838,"position":"289110.000000,102000.000000,40000.000000","next":1771,"previous":1769,"e1":"-0.000000,0.707107,0.707107","e2":"0.000000,-0.707107,0.707107","e3":"1.000000,0.000000,0.000000","cell":{"type":0,"left":3442,"right":3443}},"1771":{"number":839,"position":"289455.000000,102000.000000,40000.000000","next":1772,"previous":1770,"e1":"-0.000000,0.707107,0.707107","e2":"0.000000,-0.707107,0.707107","e3":"1.000000,0.000000,0.000000","cell":{"type":0,"left":3444,"right":3445}},"1772":{"number":840,"position":"289800.000000,102000.000000,40000.000000","next":1773,"previous":1771,"e1":"-0.000000,0.707107,0.707107","e2":"0.000000,-0.707107,0.707107","e3":"1.000000,0.000000,0.000000","cell":{"type":0,"left":3446,"right":3447}},"1773":{"number":841,"position":"290145.000000,102000.000000,40000.000000","next":1774,"previous":1772,"e1":"-0.000000,0.707107,0.707107","e2":"0.000000,-0.707107,0.707107","e3":"1.000000,0.000000,0.000000","cell":{"type":0,"left":3448,"right":3449}},"1774":{"number":842,"position":"290490.000000,102000.000000,40000.000000","next":1775,"previous":1773,"e1":"-0.000000,0.707107,0.707107","e2":"0.000000,-0.707107,0.707107","e3":"1.000000,0.000000,0.000000","cell":{"type":0,"left":3450,"right":3451}},"1775":{"number":843,"position":"290835.000000,102000.000000,40000.000000","next":1776,"previous":1774,"e1":"-0.000000,0.707107,0.707107","e2":"0.000000,-0.707107,0.707107","e3":"1.000000,0.000000,0.000000","cell":{"type":0,"left":3452,"right":3453}},"1776":{"number":844,"position":"291180.000000,102000.000000,40000.000000","next":1777,"previous":1775,"e1":"-0.000000,0.707107,0.707107","e2":"0.000000,-0.707107,0.707107","e3":"1.000000,0.000000,0.000000","cell":{"type":0,"left":3454,"right":3455}},"1777":{"number":845,"position":"291525.000000,102000.000000,40000.000000","next":1778,"previous":1776,"e1":"-0.000000,0.707107,0.707107","e2":"0.000000,-0.707107,0.707107","e3":"1.000000,0.000000,0.000000","cell":{"type":0,"left":3456,"right":3457}},"1778":{"number":846,"position":"291870.000000,102000.000000,40000.000000","next":1779,"previous":1777,"e1":"-0.000000,0.707107,0.707107","e2":"0.000000,-0.707107,0.707107","e3":"1.000000,0.000000,0.000000","cell":{"type":0,"left":3458,"right":3459}},"1779":{"number":847,"position":"292215.000000,102000.000000,40000.000000","next":1780,"previous":1778,"e1":"-0.000000,0.707107,0.707107","e2":"0.000000,-0.707107,0.707107","e3":"1.000000,0.000000,0.000000","cell":{"type":0,"left":3460,"right":3461}},"1780":{"number":848,"position":"292560.000000,102000.000000,40000.000000","next":1781,"previous":1779,"e1":"-0.000000,0.707107,0.707107","e2":"0.000000,-0.707107,0.707107","e3":"1.000000,0.000000,0.000000","cell":{"type":0,"left":3462,"right":3463}},"1781":{"number":849,"position":"292905.000000,102000.000000,40000.000000","next":1782,"previous":1780,"e1":"-0.000000,0.707107,0.707107","e2":"0.000000,-0.707107,0.707107","e3":"1.000000,0.000000,0.000000","cell":{"type":0,"left":3464,"right":3465}},"1782":{"number":850,"position":"293250.000000,102000.000000,40000.000000","next":1783,"previous":1781,"e1":"-0.000000,0.707107,0.707107","e2":"0.000000,-0.707107,0.707107","e3":"1.000000,0.000000,0.000000","cell":{"type":0,"left":3466,"right":3467}},"1783":{"number":851,"position":"293595.000000,102000.000000,40000.000000","next":1784,"previous":1782,"e1":"-0.000000,0.707107,0.707107","e2":"0.000000,-0.707107,0.707107","e3":"1.000000,0.000000,0.000000","cell":{"type":0,"left":3468,"right":3469}},"1784":{"number":852,"position":"293940.000000,102000.000000,40000.000000","next":1785,"previous":1783,"e1":"-0.000000,0.707107,0.707107","e2":"0.000000,-0.707107,0.707107","e3":"1.000000,0.000000,0.000000","cell":{"type":0,"left":3470,"right":3471}},"1785":{"number":853,"position":"294285.000000,102000.000000,40000.000000","next":1786,"previous":1784,"e1":"-0.000000,0.707107,0.707107","e2":"0.000000,-0.707107,0.707107","e3":"1.000000,0.000000,0.000000","cell":{"type":0,"left":3472,"right":3473}},"1786":{"number":854,"position":"294630.000000,102000.000000,40000.000000","next":1787,"previous":1785,"e1":"-0.000000,0.707107,0.707107","e2":"0.000000,-0.707107,0.707107","e3":"1.000000,0.000000,0.000000","cell":{"type":0,"left":3474,"right":3475}},"1787":{"number":855,"position":"294975.000000,102000.000000,40000.000000","next":1788,"previous":1786,"e1":"-0.000000,0.707107,0.707107","e2":"0.000000,-0.707107,0.707107","e3":"1.000000,0.000000,0.000000","cell":{"type":0,"left":3476,"right":3477}},"1788":{"number":856,"position":"295320.000000,102000.000000,40000.000000","next":1789,"previous":1787,"e1":"-0.000000,0.707107,0.707107","e2":"0.000000,-0.707107,0.707107","e3":"1.000000,0.000000,0.000000","cell":{"type":0,"left":3478,"right":3479}},"1789":{"number":857,"position":"295665.000000,102000.000000,40000.000000","next":1790,"previous":1788,"e1":"-0.000000,0.707107,0.707107","e2":"0.000000,-0.707107,0.707107","e3":"1.000000,0.000000,0.000000","cell":{"type":0,"left":3480,"right":3481}},"1790":{"number":858,"position":"296010.000000,102000.000000,40000.000000","next":1791,"previous":1789,"e1":"-0.000000,0.707107,0.707107","e2":"0.000000,-0.707107,0.707107","e3":"1.000000,0.000000,0.000000","cell":{"type":0,"left":3482,"right":3483}},"1791":{"number":859,"position":"296355.000000,102000.000000,40000.000000","next":1792,"previous":1790,"e1":"-0.000000,0.707107,0.707107","e2":"0.000000,-0.707107,0.707107","e3":"1.000000,0.000000,0.000000","cell":{"type":0,"left":3484,"right":3485}},"1792":{"number":860,"position":"296700.000000,102000.000000,40000.000000","next":1793,"previous":1791,"e1":"-0.000000,0.707107,0.707107","e2":"0.000000,-0.707107,0.707107","e3":"1.000000,0.000000,0.000000","cell":{"type":0,"left":3486,"right":3487}},"1793":{"number":861,"position":"297045.000000,102000.000000,40000.000000","next":1794,"previous":1792,"e1":"0.000000,0.000000,0.000000","e2":"0.000000,0.000000,0.000000","e3":"1.000000,0.000000,0.000000","cell":{"type":1}},"1794":{"number":862,"position":"297390.000000,102000.000000,40000.000000","next":1795,"previous":1793,"e1":"-0.000000,0.707107,0.707107","e2":"0.000000,-0.707107,0.707107","e3":"1.000000,0.000000,0.000000","cell":{"type":0,"left":3488,"right":3489}},"1795":{"number":863,"position":"297735.000000,102000.000000,40000.000000","next":1796,"previous":1794,"e1":"-0.000000,0.707107,0.707107","e2":"0.000000,-0.707107,0.707107","e3":"1.000000,0.000000,0.000000","cell":{"type":0,"left":3490,"right":3491}},"1796":{"number":864,"position":"298080.000000,102000.000000,40000.000000","next":1797,"previous":1795,"e1":"-0.000000,0.707107,0.707107","e2":"0.000000,-0.707107,0.707107","e3":"1.000000,0.000000,0.000000","cell":{"type":0,"left":3492,"right":3493}},"1797":{"number":865,"position":"298425.000000,102000.000000,40000.000000","next":1798,"previous":1796,"e1":"-0.000000,0.707107,0.707107","e2":"0.000000,-0.707107,0.707107","e3":"1.000000,0.000000,0.000000","cell":{"type":0,"left":3494,"right":3495}},"1798":{"number":866,"position":"298770.000000,102000.000000,40000.000000","next":1799,"previous":1797,"e1":"-0.000000,0.707107,0.707107","e2":"0.000000,-0.707107,0.707107","e3":"1.000000,0.000000,0.000000","cell":{"type":0,"left":3496,"right":3497}},"1799":{"number":867,"position":"299115.000000,102000.000000,40000.000000","next":1800,"previous":1798,"e1":"-0.000000,0.707107,0.707107","e2":"0.000000,-0.707107,0.707107","e3":"1.000000,0.000000,0.000000","cell":{"type":0,"left":3498,"right":3499}},"1800":{"number":868,"position":"299460.000000,102000.000000,40000.000000","next":1801,"previous":1799,"e1":"-0.000000,0.707107,0.707107","e2":"0.000000,-0.707107,0.707107","e3":"1.000000,0.000000,0.000000","cell":{"type":0,"left":3500,"right":3501}},"1801":{"number":869,"position":"299805.000000,102000.000000,40000.000000","next":1802,"previous":1800,"e1":"-0.000000,0.707107,0.707107","e2":"0.000000,-0.707107,0.707107","e3":"1.000000,0.000000,0.000000","cell":{"type":0,"left":3502,"right":3503}},"1802":{"number":870,"position":"300150.000000,102000.000000,40000.000000","next":1803,"previous":1801,"e1":"-0.000000,0.707107,0.707107","e2":"0.000000,-0.707107,0.707107","e3":"1.000000,0.000000,0.000000","cell":{"type":0,"left":3504,"right":3505}},"1803":{"number":871,"position":"300495.000000,102000.000000,40000.000000","next":1804,"previous":1802,"e1":"-0.000000,0.707107,0.707107","e2":"0.000000,-0.707107,0.707107","e3":"1.000000,0.000000,0.000000","cell":{"type":0,"left":3506,"right":3507}},"1804":{"number":872,"position":"300840.000000,102000.000000,40000.000000","next":1805,"previous":1803,"e1":"-0.000000,0.707107,0.707107","e2":"0.000000,-0.707107,0.707107","e3":"1.000000,0.000000,0.000000","cell":{"type":0,"left":3508,"right":3509}},"1805":{"number":873,"position":"301185.000000,102000.000000,40000.000000","next":1806,"previous":1804,"e1":"-0.000000,0.707107,0.707107","e2":"0.000000,-0.707107,0.707107","e3":"1.000000,0.000000,0.000000","cell":{"type":0,"left":3510,"right":3511}},"1806":{"number":874,"position":"301530.000000,102000.000000,40000.000000","next":1807,"previous":1805,"e1":"-0.000000,0.707107,0.707107","e2":"0.000000,-0.707107,0.707107","e3":"1.000000,0.000000,0.000000","cell":{"type":0,"left":3512,"right":3513}},"1807":{"number":875,"position":"301875.000000,102000.000000,40000.000000","next":1808,"previous":1806,"e1":"-0.000000,0.707107,0.707107","e2":"0.000000,-0.707107,0.707107","e3":"1.000000,0.000000,0.000000","cell":{"type":0,"left":3514,"right":3515}},"1808":{"number":876,"position":"302220.000000,102000.000000,40000.000000","next":1809,"previous":1807,"e1":"-0.000000,0.707107,0.707107","e2":"0.000000,-0.707107,0.707107","e3":"1.000000,0.000000,0.000000","cell":{"type":0,"left":3516,"right":3517}},"1809":{"number":877,"position":"302565.000000,102000.000000,40000.000000","next":1810,"previous":1808,"e1":"-0.000000,0.707107,0.707107","e2":"0.000000,-0.707107,0.707107","e3":"1.000000,0.000000,0.000000","cell":{"type":0,"left":3518,"right":3519}},"1810":{"number":878,"position":"302910.000000,102000.000000,40000.000000","next":1811,"previous":1809,"e1":"-0.000000,0.707107,0.707107","e2":"0.000000,-0.707107,0.707107","e3":"1.000000,0.000000,0.000000","cell":{"type":0,"left":3520,"right":3521}},"1811":{"number":879,"position":"303255.000000,102000.000000,40000.000000","next":1812,"previous":1810,"e1":"-0.000000,0.707107,0.707107","e2":"0.000000,-0.707107,0.707107","e3":"1.000000,0.000000,0.000000","cell":{"type":0,"left":3522,"right":3523}},"1812":{"number":880,"position":"303600.000000,102000.000000,40000.000000","next":1813,"previous":1811,"e1":"-0.000000,0.707107,0.707107","e2":"0.000000,-0.707107,0.707107","e3":"1.000000,0.000000,0.000000","cell":{"type":0,"left":3524,"right":3525}},"1813":{"number":881,"position":"303945.000000,102000.000000,40000.000000","next":1814,"previous":1812,"e1":"-0.000000,0.707107,0.707107","e2":"0.000000,-0.707107,0.707107","e3":"1.000000,0.000000,0.000000","cell":{"type":0,"left":3526,"right":3527}},"1814":{"number":882,"position":"304290.000000,102000.000000,40000.000000","next":1815,"previous":1813,"e1":"-0.000000,0.707107,0.707107","e2":"0.000000,-0.707107,0.707107","e3":"1.000000,0.000000,0.000000","cell":{"type":0,"left":3528,"right":3529}},"1815":{"number":883,"position":"304635.000000,102000.000000,40000.000000","next":1816,"previous":1814,"e1":"-0.000000,0.707107,0.707107","e2":"0.000000,-0.707107,0.707107","e3":"1.000000,0.000000,0.000000","cell":{"type":0,"left":3530,"right":3531}},"1816":{"number":884,"position":"304980.000000,102000.000000,40000.000000","next":1817,"previous":1815,"e1":"-0.000000,0.707107,0.707107","e2":"0.000000,-0.707107,0.707107","e3":"1.000000,0.000000,0.000000","cell":{"type":0,"left":3532,"right":3533}},"1817":{"number":885,"position":"305325.000000,102000.000000,40000.000000","next":1818,"previous":1816,"e1":"-0.000000,0.707107,0.707107","e2":"0.000000,-0.707107,0.707107","e3":"1.000000,0.000000,0.000000","cell":{"type":0,"left":3534,"right":3535}},"1818":{"number":886,"position":"305670.000000,102000.000000,40000.000000","next":1819,"previous":1817,"e1":"-0.000000,0.707107,0.707107","e2":"0.000000,-0.707107,0.707107","e3":"1.000000,0.000000,0.000000","cell":{"type":0,"left":3536,"right":3537}},"1819":{"number":887,"position":"306015.000000,102000.000000,40000.000000","next":1820,"previous":1818,"e1":"-0.000000,0.707107,0.707107","e2":"0.000000,-0.707107,0.707107","e3":"1.000000,0.000000,0.000000","cell":{"type":0,"left":3538,"right":3539}},"1820":{"number":888,"position":"306360.000000,102000.000000,40000.000000","next":1821,"previous":1819,"e1":"-0.000000,0.707107,0.707107","e2":"0.000000,-0.707107,0.707107","e3":"1.000000,0.000000,0.000000","cell":{"type":0,"left":3540,"right":3541}},"1821":{"number":889,"position":"306705.000000,102000.000000,40000.000000","next":1822,"previous":1820,"e1":"-0.000000,0.707107,0.707107","e2":"0.000000,-0.707107,0.707107","e3":"1.000000,0.000000,0.000000","cell":{"type":0,"left":3542,"right":3543}},"1822":{"number":890,"position":"307050.000000,102000.000000,40000.000000","next":1823,"previous":1821,"e1":"-0.000000,0.707107,0.707107","e2":"0.000000,-0.707107,0.707107","e3":"1.000000,0.000000,0.000000","cell":{"type":0,"left":3544,"right":3545}},"1823":{"number":891,"position":"307395.000000,102000.000000,40000.000000","next":1824,"previous":1822,"e1":"-0.000000,0.707107,0.707107","e2":"0.000000,-0.707107,0.707107","e3":"1.000000,0.000000,0.000000","cell":{"type":0,"left":3546,"right":3547}},"1824":{"number":892,"position":"307740.000000,102000.000000,40000.000000","next":1825,"previous":1823,"e1":"-0.000000,0.707107,0.707107","e2":"0.000000,-0.707107,0.707107","e3":"1.000000,0.000000,0.000000","cell":{"type":0,"left":3548,"right":3549}},"1825":{"number":893,"position":"308085.000000,102000.000000,40000.000000","next":1826,"previous":1824,"e1":"-0.000000,0.707107,0.707107","e2":"0.000000,-0.707107,0.707107","e3":"1.000000,0.000000,0.000000","cell":{"type":0,"left":3550,"right":3551}},"1826":{"number":894,"position":"308430.000000,102000.000000,40000.000000","next":1827,"previous":1825,"e1":"-0.000000,0.707107,0.707107","e2":"0.000000,-0.707107,0.707107","e3":"1.000000,0.000000,0.000000","cell":{"type":0,"left":3552,"right":3553}},"1827":{"number":895,"position":"308775.000000,102000.000000,40000.000000","next":1828,"previous":1826,"e1":"-0.000000,0.707107,0.707107","e2":"0.000000,-0.707107,0.707107","e3":"1.000000,0.000000,0.000000","cell":{"type":0,"left":3554,"right":3555}},"1828":{"number":896,"position":"309120.000000,102000.000000,40000.000000","next":1829,"previous":1827,"e1":"-0.000000,0.707107,0.707107","e2":"0.000000,-0.707107,0.707107","e3":"1.000000,0.000000,0.000000","cell":{"type":0,"left":3556,"right":3557}},"1829":{"number":897,"position":"309465.000000,102000.000000,40000.000000","next":1830,"previous":1828,"e1":"-0.000000,0.707107,0.707107","e2":"0.000000,-0.707107,0.707107","e3":"1.000000,0.000000,0.000000","cell":{"type":0,"left":3558,"right":3559}},"1830":{"number":898,"position":"309810.000000,102000.000000,40000.000000","next":1831,"previous":1829,"e1":"-0.000000,0.707107,0.707107","e2":"0.000000,-0.707107,0.707107","e3":"1.000000,0.000000,0.000000","cell":{"type":0,"left":3560,"right":3561}},"1831":{"number":899,"position":"310155.000000,102000.000000,40000.000000","next":1832,"previous":1830,"e1":"-0.000000,0.707107,0.707107","e2":"0.000000,-0.707107,0.707107","e3":"1.000000,0.000000,0.000000","cell":{"type":0,"left":3562,"right":3563}},"1832":{"number":900,"position":"310500.000000,102000.000000,40000.000000","next":1833,"previous":1831,"e1":"-0.000000,0.707107,0.707107","e2":"0.000000,-0.707107,0.707107","e3":"1.000000,0.000000,0.000000","cell":{"type":0,"left":3564,"right":3565}},"1833":{"number":901,"position":"310845.000000,102000.000000,40000.000000","next":1834,"previous":1832,"e1":"-0.000000,0.707107,0.707107","e2":"0.000000,-0.707107,0.707107","e3":"1.000000,0.000000,0.000000","cell":{"type":0,"left":3566,"right":3567}},"1834":{"number":902,"position":"311190.000000,102000.000000,40000.000000","next":1835,"previous":1833,"e1":"-0.000000,0.707107,0.707107","e2":"0.000000,-0.707107,0.707107","e3":"1.000000,0.000000,0.000000","cell":{"type":0,"left":3568,"right":3569}},"1835":{"number":903,"position":"311535.000000,102000.000000,40000.000000","next":1836,"previous":1834,"e1":"-0.000000,0.707107,0.707107","e2":"0.000000,-0.707107,0.707107","e3":"1.000000,0.000000,0.000000","cell":{"type":0,"left":3570,"right":3571}},"1836":{"number":904,"position":"311880.000000,102000.000000,40000.000000","next":1837,"previous":1835,"e1":"-0.000000,0.707107,0.707107","e2":"0.000000,-0.707107,0.707107","e3":"1.000000,0.000000,0.000000","cell":{"type":0,"left":3572,"right":3573}},"1837":{"number":905,"position":"312225.000000,102000.000000,40000.000000","next":1838,"previous":1836,"e1":"-0.000000,0.707107,0.707107","e2":"0.000000,-0.707107,0.707107","e3":"1.000000,0.000000,0.000000","cell":{"type":0,"left":3574,"right":3575}},"1838":{"number":906,"position":"312570.000000,102000.000000,40000.000000","next":1839,"previous":1837,"e1":"-0.000000,0.707107,0.707107","e2":"0.000000,-0.707107,0.707107","e3":"1.000000,0.000000,0.000000","cell":{"type":0,"left":3576,"right":3577}},"1839":{"number":907,"position":"312915.000000,102000.000000,40000.000000","next":1840,"previous":1838,"e1":"-0.000000,0.707107,0.707107","e2":"0.000000,-0.707107,0.707107","e3":"1.000000,0.000000,0.000000","cell":{"type":0,"left":3578,"right":3579}},"1840":{"number":908,"position":"313260.000000,102000.000000,40000.000000","next":1841,"previous":1839,"e1":"-0.000000,0.707107,0.707107","e2":"0.000000,-0.707107,0.707107","e3":"1.000000,0.000000,0.000000","cell":{"type":0,"left":3580,"right":3581}},"1841":{"number":909,"position":"313605.000000,102000.000000,40000.000000","next":1842,"previous":1840,"e1":"0.000000,0.000000,0.000000","e2":"0.000000,0.000000,0.000000","e3":"1.000000,0.000000,0.000000","cell":{"type":1}},"1842":{"number":910,"position":"313950.000000,102000.000000,40000.000000","next":1843,"previous":1841,"e1":"-0.000000,0.707107,0.707107","e2":"0.000000,-0.707107,0.707107","e3":"1.000000,0.000000,0.000000","cell":{"type":0,"left":3582,"right":3583}},"1843":{"number":911,"position":"314295.000000,102000.000000,40000.000000","next":1844,"previous":1842,"e1":"-0.000000,0.707107,0.707107","e2":"0.000000,-0.707107,0.707107","e3":"1.000000,0.000000,0.000000","cell":{"type":0,"left":3584,"right":3585}},"1844":{"number":912,"position":"314640.000000,102000.000000,40000.000000","next":1845,"previous":1843,"e1":"-0.000000,0.707107,0.707107","e2":"0.000000,-0.707107,0.707107","e3":"1.000000,0.000000,0.000000","cell":{"type":0,"left":3586,"right":3587}},"1845":{"number":913,"position":"314985.000000,102000.000000,40000.000000","next":1846,"previous":1844,"e1":"-0.000000,0.707107,0.707107","e2":"0.000000,-0.707107,0.707107","e3":"1.000000,0.000000,0.000000","cell":{"type":0,"left":3588,"right":3589}},"1846":{"number":914,"position":"315330.000000,102000.000000,40000.000000","next":1847,"previous":1845,"e1":"-0.000000,0.707107,0.707107","e2":"0.000000,-0.707107,0.707107","e3":"1.000000,0.000000,0.000000","cell":{"type":0,"left":3590,"right":3591}},"1847":{"number":915,"position":"315675.000000,102000.000000,40000.000000","next":1848,"previous":1846,"e1":"-0.000000,0.707107,0.707107","e2":"0.000000,-0.707107,0.707107","e3":"1.000000,0.000000,0.000000","cell":{"type":0,"left":3592,"right":3593}},"1848":{"number":916,"position":"316020.000000,102000.000000,40000.000000","next":1849,"previous":1847,"e1":"-0.000000,0.707107,0.707107","e2":"0.000000,-0.707107,0.707107","e3":"1.000000,0.000000,0.000000","cell":{"type":0,"left":3594,"right":3595}},"1849":{"number":917,"position":"316365.000000,102000.000000,40000.000000","next":1850,"previous":1848,"e1":"-0.000000,0.707107,0.707107","e2":"0.000000,-0.707107,0.707107","e3":"1.000000,0.000000,0.000000","cell":{"type":0,"left":3596,"right":3597}},"1850":{"number":918,"position":"316710.000000,102000.000000,40000.000000","next":1851,"previous":1849,"e1":"-0.000000,0.707107,0.707107","e2":"0.000000,-0.707107,0.707107","e3":"1.000000,0.000000,0.000000","cell":{"type":0,"left":3598,"right":3599}},"1851":{"number":919,"position":"317055.000000,102000.000000,40000.000000","next":1852,"previous":1850,"e1":"-0.000000,0.707107,0.707107","e2":"0.000000,-0.707107,0.707107","e3":"1.000000,0.000000,0.000000","cell":{"type":0,"left":3600,"right":3601}},"1852":{"number":920,"position":"317400.000000,102000.000000,40000.000000","next":1853,"previous":1851,"e1":"-0.000000,0.707107,0.707107","e2":"0.000000,-0.707107,0.707107","e3":"1.000000,0.000000,0.000000","cell":{"type":0,"left":3602,"right":3603}},"1853":{"number":921,"position":"317745.000000,102000.000000,40000.000000","next":1854,"previous":1852,"e1":"-0.000000,0.707107,0.707107","e2":"0.000000,-0.707107,0.707107","e3":"1.000000,0.000000,0.000000","cell":{"type":0,"left":3604,"right":3605}},"1854":{"number":922,"position":"318090.000000,102000.000000,40000.000000","next":1855,"previous":1853,"e1":"-0.000000,0.707107,0.707107","e2":"0.000000,-0.707107,0.707107","e3":"1.000000,0.000000,0.000000","cell":{"type":0,"left":3606,"right":3607}},"1855":{"number":923,"position":"318435.000000,102000.000000,40000.000000","next":1856,"previous":1854,"e1":"-0.000000,0.707107,0.707107","e2":"0.000000,-0.707107,0.707107","e3":"1.000000,0.000000,0.000000","cell":{"type":0,"left":3608,"right":3609}},"1856":{"number":924,"position":"318780.000000,102000.000000,40000.000000","next":1857,"previous":1855,"e1":"-0.000000,0.707107,0.707107","e2":"0.000000,-0.707107,0.707107","e3":"1.000000,0.000000,0.000000","cell":{"type":0,"left":3610,"right":3611}},"1857":{"number":925,"position":"319125.000000,102000.000000,40000.000000","next":1858,"previous":1856,"e1":"-0.000000,0.707107,0.707107","e2":"0.000000,-0.707107,0.707107","e3":"1.000000,0.000000,0.000000","cell":{"type":0,"left":3612,"right":3613}},"1858":{"number":926,"position":"319470.000000,102000.000000,40000.000000","next":1859,"previous":1857,"e1":"-0.000000,0.707107,0.707107","e2":"0.000000,-0.707107,0.707107","e3":"1.000000,0.000000,0.000000","cell":{"type":0,"left":3614,"right":3615}},"1859":{"number":927,"position":"319815.000000,102000.000000,40000.000000","next":1860,"previous":1858,"e1":"-0.000000,0.707107,0.707107","e2":"0.000000,-0.707107,0.707107","e3":"1.000000,0.000000,0.000000","cell":{"type":0,"left":3616,"right":3617}},"1860":{"number":928,"position":"320160.000000,102000.000000,40000.000000","next":1861,"previous":1859,"e1":"-0.000000,0.707107,0.707107","e2":"0.000000,-0.707107,0.707107","e3":"1.000000,0.000000,0.000000","cell":{"type":0,"left":3618,"right":3619}},"1861":{"number":929,"position":"320505.000000,102000.000000,40000.000000","next":1862,"previous":1860,"e1":"-0.000000,0.707107,0.707107","e2":"0.000000,-0.707107,0.707107","e3":"1.000000,0.000000,0.000000","cell":{"type":0,"left":3620,"right":3621}},"1862":{"number":930,"position":"320850.000000,102000.000000,40000.000000","next":1863,"previous":1861,"e1":"-0.000000,0.707107,0.707107","e2":"0.000000,-0.707107,0.707107","e3":"1.000000,0.000000,0.000000","cell":{"type":0,"left":3622,"right":3623}},"1863":{"number":931,"position":"321195.000000,102000.000000,40000.000000","next":1864,"previous":1862,"e1":"-0.000000,0.707107,0.707107","e2":"0.000000,-0.707107,0.707107","e3":"1.000000,0.000000,0.000000","cell":{"type":0,"left":3624,"right":3625}},"1864":{"number":932,"position":"321540.000000,102000.000000,40000.000000","next":1865,"previous":1863,"e1":"-0.000000,0.707107,0.707107","e2":"0.000000,-0.707107,0.707107","e3":"1.000000,0.000000,0.000000","cell":{"type":0,"left":3626,"right":3627}},"1865":{"number":933,"position":"321885.000000,102000.000000,40000.000000","next":1866,"previous":1864,"e1":"-0.000000,0.707107,0.707107","e2":"0.000000,-0.707107,0.707107","e3":"1.000000,0.000000,0.000000","cell":{"type":0,"left":3628,"right":3629}},"1866":{"number":934,"position":"322230.000000,102000.000000,40000.000000","next":1867,"previous":1865,"e1":"-0.000000,0.707107,0.707107","e2":"0.000000,-0.707107,0.707107","e3":"1.000000,0.000000,0.000000","cell":{"type":0,"left":3630,"right":3631}},"1867":{"number":935,"position":"322575.000000,102000.000000,40000.000000","next":1868,"previous":1866,"e1":"-0.000000,0.707107,0.707107","e2":"0.000000,-0.707107,0.707107","e3":"1.000000,0.000000,0.000000","cell":{"type":0,"left":3632,"right":3633}},"1868":{"number":936,"position":"322920.000000,102000.000000,40000.000000","next":1869,"previous":1867,"e1":"-0.000000,0.707107,0.707107","e2":"0.000000,-0.707107,0.707107","e3":"1.000000,0.000000,0.000000","cell":{"type":0,"left":3634,"right":3635}},"1869":{"number":937,"position":"323265.000000,102000.000000,40000.000000","next":1870,"previous":1868,"e1":"-0.000000,0.707107,0.707107","e2":"0.000000,-0.707107,0.707107","e3":"1.000000,0.000000,0.000000","cell":{"type":0,"left":3636,"right":3637}},"1870":{"number":938,"position":"323610.000000,102000.000000,40000.000000","next":1871,"previous":1869,"e1":"-0.000000,0.707107,0.707107","e2":"0.000000,-0.707107,0.707107","e3":"1.000000,0.000000,0.000000","cell":{"type":0,"left":3638,"right":3639}},"1871":{"number":939,"position":"323955.000000,102000.000000,40000.000000","next":1872,"previous":1870,"e1":"-0.000000,0.707107,0.707107","e2":"0.000000,-0.707107,0.707107","e3":"1.000000,0.000000,0.000000","cell":{"type":0,"left":3640,"right":3641}},"1872":{"number":940,"position":"324300.000000,102000.000000,40000.000000","next":1873,"previous":1871,"e1":"-0.000000,0.707107,0.707107","e2":"0.000000,-0.707107,0.707107","e3":"1.000000,0.000000,0.000000","cell":{"type":0,"left":3642,"right":3643}},"1873":{"number":941,"position":"324645.000000,102000.000000,40000.000000","next":1874,"previous":1872,"e1":"-0.000000,0.707107,0.707107","e2":"0.000000,-0.707107,0.707107","e3":"1.000000,0.000000,0.000000","cell":{"type":0,"left":3644,"right":3645}},"1874":{"number":942,"position":"324990.000000,102000.000000,40000.000000","next":1875,"previous":1873,"e1":"-0.000000,0.707107,0.707107","e2":"0.000000,-0.707107,0.707107","e3":"1.000000,0.000000,0.000000","cell":{"type":0,"left":3646,"right":3647}},"1875":{"number":943,"position":"325335.000000,102000.000000,40000.000000","next":1876,"previous":1874,"e1":"-0.000000,0.707107,0.707107","e2":"0.000000,-0.707107,0.707107","e3":"1.000000,0.000000,0.000000","cell":{"type":0,"left":3648,"right":3649}},"1876":{"number":944,"position":"325680.000000,102000.000000,40000.000000","next":1877,"previous":1875,"e1":"-0.000000,0.707107,0.707107","e2":"0.000000,-0.707107,0.707107","e3":"1.000000,0.000000,0.000000","cell":{"type":0,"left":3650,"right":3651}},"1877":{"number":945,"position":"326025.000000,102000.000000,40000.000000","next":1878,"previous":1876,"e1":"-0.000000,0.707107,0.707107","e2":"0.000000,-0.707107,0.707107","e3":"1.000000,0.000000,0.000000","cell":{"type":0,"left":3652,"right":3653}},"1878":{"number":946,"position":"326370.000000,102000.000000,40000.000000","next":1879,"previous":1877,"e1":"-0.000000,0.707107,0.707107","e2":"0.000000,-0.707107,0.707107","e3":"1.000000,0.000000,0.000000","cell":{"type":0,"left":3654,"right":3655}},"1879":{"number":947,"position":"326715.000000,102000.000000,40000.000000","next":1880,"previous":1878,"e1":"-0.000000,0.707107,0.707107","e2":"0.000000,-0.707107,0.707107","e3":"1.000000,0.000000,0.000000","cell":{"type":0,"left":3656,"right":3657}},"1880":{"number":948,"position":"327060.000000,102000.000000,40000.000000","next":1881,"previous":1879,"e1":"-0.000000,0.707107,0.707107","e2":"0.000000,-0.707107,0.707107","e3":"1.000000,0.000000,0.000000","cell":{"type":0,"left":3658,"right":3659}},"1881":{"number":949,"position":"327405.000000,102000.000000,40000.000000","next":1882,"previous":1880,"e1":"-0.000000,0.707107,0.707107","e2":"0.000000,-0.707107,0.707107","e3":"1.000000,0.000000,0.000000","cell":{"type":0,"left":3660,"right":3661}},"1882":{"number":950,"position":"327750.000000,102000.000000,40000.000000","next":1883,"previous":1881,"e1":"-0.000000,0.707107,0.707107","e2":"0.000000,-0.707107,0.707107","e3":"1.000000,0.000000,0.000000","cell":{"type":0,"left":3662,"right":3663}},"1883":{"number":951,"position":"328095.000000,102000.000000,40000.000000","next":1884,"previous":1882,"e1":"-0.000000,0.707107,0.707107","e2":"0.000000,-0.707107,0.707107","e3":"1.000000,0.000000,0.000000","cell":{"type":0,"left":3664,"right":3665}},"1884":{"number":952,"position":"328440.000000,102000.000000,40000.000000","next":1885,"previous":1883,"e1":"-0.000000,0.707107,0.707107","e2":"0.000000,-0.707107,0.707107","e3":"1.000000,0.000000,0.000000","cell":{"type":0,"left":3666,"right":3667}},"1885":{"number":953,"position":"328785.000000,102000.000000,40000.000000","next":1886,"previous":1884,"e1":"-0.000000,0.707107,0.707107","e2":"0.000000,-0.707107,0.707107","e3":"1.000000,0.000000,0.000000","cell":{"type":0,"left":3668,"right":3669}},"1886":{"number":954,"position":"329130.000000,102000.000000,40000.000000","next":1887,"previous":1885,"e1":"-0.000000,0.707107,0.707107","e2":"0.000000,-0.707107,0.707107","e3":"1.000000,0.000000,0.000000","cell":{"type":0,"left":3670,"right":3671}},"1887":{"number":955,"position":"329475.000000,102000.000000,40000.000000","next":1888,"previous":1886,"e1":"-0.000000,0.707107,0.707107","e2":"0.000000,-0.707107,0.707107","e3":"1.000000,0.000000,0.000000","cell":{"type":0,"left":3672,"right":3673}},"1888":{"number":956,"position":"329820.000000,102000.000000,40000.000000","next":1889,"previous":1887,"e1":"-0.000000,0.707107,0.707107","e2":"0.000000,-0.707107,0.707107","e3":"1.000000,0.000000,0.000000","cell":{"type":0,"left":3674,"right":3675}},"1889":{"number":957,"position":"330165.000000,102000.000000,40000.000000","next":1890,"previous":1888,"e1":"-0.000000,0.707107,0.707107","e2":"0.000000,-0.707107,0.707107","e3":"1.000000,0.000000,0.000000","cell":{"type":0,"left":3676,"right":3677}},"1890":{"number":958,"position":"330510.000000,102000.000000,40000.000000","next":1891,"previous":1889,"e1":"-0.000000,0.707107,0.707107","e2":"0.000000,-0.707107,0.707107","e3":"1.000000,0.000000,0.000000","cell":{"type":0,"left":3678,"right":3679}},"1891":{"number":959,"position":"330855.000000,102000.000000,40000.000000","next":1892,"previous":1890,"e1":"-0.000000,0.707107,0.707107","e2":"0.000000,-0.707107,0.707107","e3":"1.000000,0.000000,0.000000","cell":{"type":0,"left":3680,"right":3681}},"1892":{"number":960,"position":"331200.000000,102000.000000,40000.000000","next":1893,"previous":1891,"e1":"0.000000,0.000000,0.000000","e2":"0.000000,0.000000,0.000000","e3":"1.000000,0.000000,0.000000","cell":{"type":1}},"1893":{"number":961,"position":"331545.000000,102000.000000,40000.000000","next":1894,"previous":1892,"e1":"-0.000000,0.707107,0.707107","e2":"0.000000,-0.707107,0.707107","e3":"1.000000,0.000000,0.000000","cell":{"type":0,"left":3682,"right":3683}},"1894":{"number":962,"position":"331890.000000,102000.000000,40000.000000","next":1895,"previous":1893,"e1":"-0.000000,0.707107,0.707107","e2":"0.000000,-0.707107,0.707107","e3":"1.000000,0.000000,0.000000","cell":{"type":0,"left":3684,"right":3685}},"1895":{"number":963,"position":"332235.000000,102000.000000,40000.000000","next":1896,"previous":1894,"e1":"-0.000000,0.707107,0.707107","e2":"0.000000,-0.707107,0.707107","e3":"1.000000,0.000000,0.000000","cell":{"type":0,"left":3686,"right":3687}},"1896":{"number":964,"position":"332580.000000,102000.000000,40000.000000","next":1897,"previous":1895,"e1":"-0.000000,0.707107,0.707107","e2":"0.000000,-0.707107,0.707107","e3":"1.000000,0.000000,0.000000","cell":{"type":0,"left":3688,"right":3689}},"1897":{"number":965,"position":"332925.000000,102000.000000,40000.000000","next":1898,"previous":1896,"e1":"-0.000000,0.707107,0.707107","e2":"0.000000,-0.707107,0.707107","e3":"1.000000,0.000000,0.000000","cell":{"type":0,"left":3690,"right":3691}},"1898":{"number":966,"position":"333270.000000,102000.000000,40000.000000","next":1899,"previous":1897,"e1":"-0.000000,0.707107,0.707107","e2":"0.000000,-0.707107,0.707107","e3":"1.000000,0.000000,0.000000","cell":{"type":0,"left":3692,"right":3693}},"1899":{"number":967,"position":"333615.000000,102000.000000,40000.000000","next":1900,"previous":1898,"e1":"-0.000000,0.707107,0.707107","e2":"0.000000,-0.707107,0.707107","e3":"1.000000,0.000000,0.000000","cell":{"type":0,"left":3694,"right":3695}},"1900":{"number":968,"position":"333960.000000,102000.000000,40000.000000","next":1901,"previous":1899,"e1":"-0.000000,0.707107,0.707107","e2":"0.000000,-0.707107,0.707107","e3":"1.000000,0.000000,0.000000","cell":{"type":0,"left":3696,"right":3697}},"1901":{"number":969,"position":"334305.000000,102000.000000,40000.000000","next":1902,"previous":1900,"e1":"-0.000000,0.707107,0.707107","e2":"0.000000,-0.707107,0.707107","e3":"1.000000,0.000000,0.000000","cell":{"type":0,"left":3698,"right":3699}},"1902":{"number":970,"position":"334650.000000,102000.000000,40000.000000","next":1903,"previous":1901,"e1":"-0.000000,0.707107,0.707107","e2":"0.000000,-0.707107,0.707107","e3":"1.000000,0.000000,0.000000","cell":{"type":0,"left":3700,"right":3701}},"1903":{"number":971,"position":"334995.000000,102000.000000,40000.000000","next":1904,"previous":1902,"e1":"-0.000000,0.707107,0.707107","e2":"0.000000,-0.707107,0.707107","e3":"1.000000,0.000000,0.000000","cell":{"type":0,"left":3702,"right":3703}},"1904":{"number":972,"position":"335340.000000,102000.000000,40000.000000","next":1905,"previous":1903,"e1":"-0.000000,0.707107,0.707107","e2":"0.000000,-0.707107,0.707107","e3":"1.000000,0.000000,0.000000","cell":{"type":0,"left":3704,"right":3705}},"1905":{"number":973,"position":"335685.000000,102000.000000,40000.000000","next":1906,"previous":1904,"e1":"-0.000000,0.707107,0.707107","e2":"0.000000,-0.707107,0.707107","e3":"1.000000,0.000000,0.000000","cell":{"type":0,"left":3706,"right":3707}},"1906":{"number":974,"position":"336030.000000,102000.000000,40000.000000","next":1907,"previous":1905,"e1":"-0.000000,0.707107,0.707107","e2":"0.000000,-0.707107,0.707107","e3":"1.000000,0.000000,0.000000","cell":{"type":0,"left":3708,"right":3709}},"1907":{"number":975,"position":"336375.000000,102000.000000,40000.000000","next":1908,"previous":1906,"e1":"-0.000000,0.707107,0.707107","e2":"0.000000,-0.707107,0.707107","e3":"1.000000,0.000000,0.000000","cell":{"type":0,"left":3710,"right":3711}},"1908":{"number":976,"position":"336720.000000,102000.000000,40000.000000","next":1909,"previous":1907,"e1":"-0.000000,0.707107,0.707107","e2":"0.000000,-0.707107,0.707107","e3":"1.000000,0.000000,0.000000","cell":{"type":0,"left":3712,"right":3713}},"1909":{"number":977,"position":"337065.000000,102000.000000,40000.000000","next":1910,"previous":1908,"e1":"-0.000000,0.707107,0.707107","e2":"0.000000,-0.707107,0.707107","e3":"1.000000,0.000000,0.000000","cell":{"type":0,"left":3714,"right":3715}},"1910":{"number":978,"position":"337410.000000,102000.000000,40000.000000","next":1911,"previous":1909,"e1":"-0.000000,0.707107,0.707107","e2":"0.000000,-0.707107,0.707107","e3":"1.000000,0.000000,0.000000","cell":{"type":0,"left":3716,"right":3717}},"1911":{"number":979,"position":"337755.000000,102000.000000,40000.000000","next":1912,"previous":1910,"e1":"-0.000000,0.707107,0.707107","e2":"0.000000,-0.707107,0.707107","e3":"1.000000,0.000000,0.000000","cell":{"type":0,"left":3718,"right":3719}},"1912":{"number":980,"position":"338100.000000,102000.000000,40000.000000","next":1913,"previous":1911,"e1":"-0.000000,0.707107,0.707107","e2":"0.000000,-0.707107,0.707107","e3":"1.000000,0.000000,0.000000","cell":{"type":0,"left":3720,"right":3721}},"1913":{"number":981,"position":"338445.000000,102000.000000,40000.000000","next":1914,"previous":1912,"e1":"-0.000000,0.707107,0.707107","e2":"0.000000,-0.707107,0.707107","e3":"1.000000,0.000000,0.000000","cell":{"type":0,"left":3722,"right":3723}},"1914":{"number":982,"position":"338790.000000,102000.000000,40000.000000","next":1915,"previous":1913,"e1":"-0.000000,0.707107,0.707107","e2":"0.000000,-0.707107,0.707107","e3":"1.000000,0.000000,0.000000","cell":{"type":0,"left":3724,"right":3725}},"1915":{"number":983,"position":"339135.000000,102000.000000,40000.000000","next":1916,"previous":1914,"e1":"-0.000000,0.707107,0.707107","e2":"0.000000,-0.707107,0.707107","e3":"1.000000,0.000000,0.000000","cell":{"type":0,"left":3726,"right":3727}},"1916":{"number":984,"position":"339480.000000,102000.000000,40000.000000","next":1917,"previous":1915,"e1":"-0.000000,0.707107,0.707107","e2":"0.000000,-0.707107,0.707107","e3":"1.000000,0.000000,0.000000","cell":{"type":0,"left":3728,"right":3729}},"1917":{"number":985,"position":"339825.000000,102000.000000,40000.000000","next":1918,"previous":1916,"e1":"-0.000000,0.707107,0.707107","e2":"0.000000,-0.707107,0.707107","e3":"1.000000,0.000000,0.000000","cell":{"type":0,"left":3730,"right":3731}},"1918":{"number":986,"position":"340170.000000,102000.000000,40000.000000","next":1919,"previous":1917,"e1":"-0.000000,0.707107,0.707107","e2":"0.000000,-0.707107,0.707107","e3":"1.000000,0.000000,0.000000","cell":{"type":0,"left":3732,"right":3733}},"1919":{"number":987,"position":"340515.000000,102000.000000,40000.000000","next":1920,"previous":1918,"e1":"-0.000000,0.707107,0.707107","e2":"0.000000,-0.707107,0.707107","e3":"1.000000,0.000000,0.000000","cell":{"type":0,"left":3734,"right":3735}},"1920":{"number":988,"position":"340860.000000,102000.000000,40000.000000","next":1921,"previous":1919,"e1":"-0.000000,0.707107,0.707107","e2":"0.000000,-0.707107,0.707107","e3":"1.000000,0.000000,0.000000","cell":{"type":0,"left":3736,"right":3737}},"1921":{"number":989,"position":"341205.000000,102000.000000,40000.000000","next":1922,"previous":1920,"e1":"-0.000000,0.707107,0.707107","e2":"0.000000,-0.707107,0.707107","e3":"1.000000,0.000000,0.000000","cell":{"type":0,"left":3738,"right":3739}},"1922":{"number":990,"position":"341550.000000,102000.000000,40000.000000","next":1923,"previous":1921,"e1":"-0.000000,0.707107,0.707107","e2":"0.000000,-0.707107,0.707107","e3":"1.000000,0.000000,0.000000","cell":{"type":0,"left":3740,"right":3741}},"1923":{"number":991,"position":"341895.000000,102000.000000,40000.000000","next":1924,"previous":1922,"e1":"-0.000000,0.707107,0.707107","e2":"0.000000,-0.707107,0.707107","e3":"1.000000,0.000000,0.000000","cell":{"type":0,"left":3742,"right":3743}},"1924":{"number":992,"position":"342240.000000,102000.000000,40000.000000","next":1925,"previous":1923,"e1":"-0.000000,0.707107,0.707107","e2":"0.000000,-0.707107,0.707107","e3":"1.000000,0.000000,0.000000","cell":{"type":0,"left":3744,"right":3745}},"1925":{"number":993,"position":"342585.000000,102000.000000,40000.000000","next":1926,"previous":1924,"e1":"-0.000000,0.707107,0.707107","e2":"0.000000,-0.707107,0.707107","e3":"1.000000,0.000000,0.000000","cell":{"type":0,"left":3746,"right":3747}},"1926":{"number":994,"position":"342930.000000,102000.000000,40000.000000","next":1927,"previous":1925,"e1":"-0.000000,0.707107,0.707107","e2":"0.000000,-0.707107,0.707107","e3":"1.000000,0.000000,0.000000","cell":{"type":0,"left":3748,"right":3749}},"1927":{"number":995,"position":"343275.000000,102000.000000,40000.000000","next":1928,"previous":1926,"e1":"-0.000000,0.707107,0.707107","e2":"0.000000,-0.707107,0.707107","e3":"1.000000,0.000000,0.000000","cell":{"type":0,"left":3750,"right":3751}},"1928":{"number":996,"position":"343620.000000,102000.000000,40000.000000","next":1929,"previous":1927,"e1":"-0.000000,0.707107,0.707107","e2":"0.000000,-0.707107,0.707107","e3":"1.000000,0.000000,0.000000","cell":{"type":0,"left":3752,"right":3753}},"1929":{"number":997,"position":"343965.000000,102000.000000,40000.000000","next":1930,"previous":1928,"e1":"-0.000000,0.707107,0.707107","e2":"0.000000,-0.707107,0.707107","e3":"1.000000,0.000000,0.000000","cell":{"type":0,"left":3754,"right":3755}},"1930":{"number":998,"position":"344310.000000,102000.000000,40000.000000","next":1931,"previous":1929,"e1":"-0.000000,0.707107,0.707107","e2":"0.000000,-0.707107,0.707107","e3":"1.000000,0.000000,0.000000","cell":{"type":0,"left":3756,"right":3757}},"1931":{"number":999,"position":"344655.000000,102000.000000,40000.000000","next":1932,"previous":1930,"e1":"-0.000000,0.707107,0.707107","e2":"0.000000,-0.707107,0.707107","e3":"1.000000,0.000000,0.000000","cell":{"type":0,"left":3758,"right":3759}},"1932":{"number":1000,"position":"345000.000000,102000.000000,40000.000000","next":1933,"previous":1931,"e1":"-0.000000,0.707107,0.707107","e2":"0.000000,-0.707107,0.707107","e3":"1.000000,0.000000,0.000000","cell":{"type":0,"left":3760,"right":3761}},"1933":{"number":1001,"position":"345345.000000,102000.000000,40000.000000","next":1934,"previous":1932,"e1":"-0.000000,0.707107,0.707107","e2":"0.000000,-0.707107,0.707107","e3":"1.000000,0.000000,0.000000","cell":{"type":0,"left":3762,"right":3763}},"1934":{"number":1002,"position":"345690.000000,102000.000000,40000.000000","next":1935,"previous":1933,"e1":"-0.000000,0.707107,0.707107","e2":"0.000000,-0.707107,0.707107","e3":"1.000000,0.000000,0.000000","cell":{"type":0,"left":3764,"right":3765}},"1935":{"number":1003,"position":"346035.000000,102000.000000,40000.000000","next":1936,"previous":1934,"e1":"-0.000000,0.707107,0.707107","e2":"0.000000,-0.707107,0.707107","e3":"1.000000,0.000000,0.000000","cell":{"type":0,"left":3766,"right":3767}},"1936":{"number":1004,"position":"346380.000000,102000.000000,40000.000000","next":1937,"previous":1935,"e1":"-0.000000,0.707107,0.707107","e2":"0.000000,-0.707107,0.707107","e3":"1.000000,0.000000,0.000000","cell":{"type":0,"left":3768,"right":3769}},"1937":{"number":1005,"position":"346725.000000,102000.000000,40000.000000","next":1938,"previous":1936,"e1":"0.000000,0.000000,0.000000","e2":"0.000000,0.000000,0.000000","e3":"1.000000,0.000000,0.000000","cell":{"type":1}},"1938":{"number":1006,"position":"347070.000000,102000.000000,40000.000000","next":1939,"previous":1937,"e1":"-0.000000,0.707107,0.707107","e2":"0.000000,-0.707107,0.707107","e3":"1.000000,0.000000,0.000000","cell":{"type":0,"left":3770,"right":3771}},"1939":{"number":1007,"position":"347415.000000,102000.000000,40000.000000","next":1940,"previous":1938,"e1":"-0.000000,0.707107,0.707107","e2":"0.000000,-0.707107,0.707107","e3":"1.000000,0.000000,0.000000","cell":{"type":0,"left":3772,"right":3773}},"1940":{"number":1008,"position":"347760.000000,102000.000000,40000.000000","next":1941,"previous":1939,"e1":"-0.000000,0.707107,0.707107","e2":"0.000000,-0.707107,0.707107","e3":"1.000000,0.000000,0.000000","cell":{"type":0,"left":3774,"right":3775}},"1941":{"number":1009,"position":"348105.000000,102000.000000,40000.000000","next":1942,"previous":1940,"e1":"-0.000000,0.707107,0.707107","e2":"0.000000,-0.707107,0.707107","e3":"1.000000,0.000000,0.000000","cell":{"type":0,"left":3776,"right":3777}},"1942":{"number":1010,"position":"348450.000000,102000.000000,40000.000000","next":1943,"previous":1941,"e1":"-0.000000,0.707107,0.707107","e2":"0.000000,-0.707107,0.707107","e3":"1.000000,0.000000,0.000000","cell":{"type":0,"left":3778,"right":3779}},"1943":{"number":1011,"position":"348795.000000,102000.000000,40000.000000","next":1944,"previous":1942,"e1":"-0.000000,0.707107,0.707107","e2":"0.000000,-0.707107,0.707107","e3":"1.000000,0.000000,0.000000","cell":{"type":0,"left":3780,"right":3781}},"1944":{"number":1012,"position":"349140.000000,102000.000000,40000.000000","next":1945,"previous":1943,"e1":"-0.000000,0.707107,0.707107","e2":"0.000000,-0.707107,0.707107","e3":"1.000000,0.000000,0.000000","cell":{"type":0,"left":3782,"right":3783}},"1945":{"number":1013,"position":"349485.000000,102000.000000,40000.000000","next":1946,"previous":1944,"e1":"-0.000000,0.707107,0.707107","e2":"0.000000,-0.707107,0.707107","e3":"1.000000,0.000000,0.000000","cell":{"type":0,"left":3784,"right":3785}},"1946":{"number":1014,"position":"349830.000000,102000.000000,40000.000000","next":1947,"previous":1945,"e1":"-0.000000,0.707107,0.707107","e2":"0.000000,-0.707107,0.707107","e3":"1.000000,0.000000,0.000000","cell":{"type":0,"left":3786,"right":3787}},"1947":{"number":1015,"position":"350175.000000,102000.000000,40000.000000","next":1948,"previous":1946,"e1":"-0.000000,0.707107,0.707107","e2":"0.000000,-0.707107,0.707107","e3":"1.000000,0.000000,0.000000","cell":{"type":0,"left":3788,"right":3789}},"1948":{"number":1016,"position":"350520.000000,102000.000000,40000.000000","next":1949,"previous":1947,"e1":"-0.000000,0.707107,0.707107","e2":"0.000000,-0.707107,0.707107","e3":"1.000000,0.000000,0.000000","cell":{"type":0,"left":3790,"right":3791}},"1949":{"number":1017,"position":"350865.000000,102000.000000,40000.000000","next":1950,"previous":1948,"e1":"-0.000000,0.707107,0.707107","e2":"0.000000,-0.707107,0.707107","e3":"1.000000,0.000000,0.000000","cell":{"type":0,"left":3792,"right":3793}},"1950":{"number":1018,"position":"351210.000000,102000.000000,40000.000000","next":1951,"previous":1949,"e1":"-0.000000,0.707107,0.707107","e2":"0.000000,-0.707107,0.707107","e3":"1.000000,0.000000,0.000000","cell":{"type":0,"left":3794,"right":3795}},"1951":{"number":1019,"position":"351555.000000,102000.000000,40000.000000","next":1952,"previous":1950,"e1":"-0.000000,0.707107,0.707107","e2":"0.000000,-0.707107,0.707107","e3":"1.000000,0.000000,0.000000","cell":{"type":0,"left":3796,"right":3797}},"1952":{"number":1020,"position":"351900.000000,102000.000000,40000.000000","next":1953,"previous":1951,"e1":"-0.000000,0.707107,0.707107","e2":"0.000000,-0.707107,0.707107","e3":"1.000000,0.000000,0.000000","cell":{"type":0,"left":3798,"right":3799}},"1953":{"number":1021,"position":"352245.000000,102000.000000,40000.000000","next":1954,"previous":1952,"e1":"-0.000000,0.707107,0.707107","e2":"0.000000,-0.707107,0.707107","e3":"1.000000,0.000000,0.000000","cell":{"type":0,"left":3800,"right":3801}},"1954":{"number":1022,"position":"352590.000000,102000.000000,40000.000000","next":1955,"previous":1953,"e1":"-0.000000,0.707107,0.707107","e2":"0.000000,-0.707107,0.707107","e3":"1.000000,0.000000,0.000000","cell":{"type":0,"left":3802,"right":3803}},"1955":{"number":1023,"position":"352935.000000,102000.000000,40000.000000","next":1956,"previous":1954,"e1":"-0.000000,0.707107,0.707107","e2":"0.000000,-0.707107,0.707107","e3":"1.000000,0.000000,0.000000","cell":{"type":0,"left":3804,"right":3805}},"1956":{"number":1024,"position":"353280.000000,102000.000000,40000.000000","next":1957,"previous":1955,"e1":"-0.000000,0.707107,0.707107","e2":"0.000000,-0.707107,0.707107","e3":"1.000000,0.000000,0.000000","cell":{"type":0,"left":3806,"right":3807}},"1957":{"number":1025,"position":"353625.000000,102000.000000,40000.000000","next":1958,"previous":1956,"e1":"-0.000000,0.707107,0.707107","e2":"0.000000,-0.707107,0.707107","e3":"1.000000,0.000000,0.000000","cell":{"type":0,"left":3808,"right":3809}},"1958":{"number":1026,"position":"353970.000000,102000.000000,40000.000000","next":1959,"previous":1957,"e1":"-0.000000,0.707107,0.707107","e2":"0.000000,-0.707107,0.707107","e3":"1.000000,0.000000,0.000000","cell":{"type":0,"left":3810,"right":3811}},"1959":{"number":1027,"position":"354315.000000,102000.000000,40000.000000","next":1960,"previous":1958,"e1":"-0.000000,0.707107,0.707107","e2":"0.000000,-0.707107,0.707107","e3":"1.000000,0.000000,0.000000","cell":{"type":0,"left":3812,"right":3813}},"1960":{"number":1028,"position":"354660.000000,102000.000000,40000.000000","next":1961,"previous":1959,"e1":"-0.000000,0.707107,0.707107","e2":"0.000000,-0.707107,0.707107","e3":"1.000000,0.000000,0.000000","cell":{"type":0,"left":3814,"right":3815}},"1961":{"number":1029,"position":"355005.000000,102000.000000,40000.000000","next":1962,"previous":1960,"e1":"-0.000000,0.707107,0.707107","e2":"0.000000,-0.707107,0.707107","e3":"1.000000,0.000000,0.000000","cell":{"type":0,"left":3816,"right":3817}},"1962":{"number":1030,"position":"355350.000000,102000.000000,40000.000000","next":1963,"previous":1961,"e1":"-0.000000,0.707107,0.707107","e2":"0.000000,-0.707107,0.707107","e3":"1.000000,0.000000,0.000000","cell":{"type":0,"left":3818,"right":3819}},"1963":{"number":1031,"position":"355695.000000,102000.000000,40000.000000","next":1964,"previous":1962,"e1":"-0.000000,0.707107,0.707107","e2":"0.000000,-0.707107,0.707107","e3":"1.000000,0.000000,0.000000","cell":{"type":0,"left":3820,"right":3821}},"1964":{"number":1032,"position":"356040.000000,102000.000000,40000.000000","next":1965,"previous":1963,"e1":"-0.000000,0.707107,0.707107","e2":"0.000000,-0.707107,0.707107","e3":"1.000000,0.000000,0.000000","cell":{"type":0,"left":3822,"right":3823}},"1965":{"number":1033,"position":"356385.000000,102000.000000,40000.000000","next":1966,"previous":1964,"e1":"-0.000000,0.707107,0.707107","e2":"0.000000,-0.707107,0.707107","e3":"1.000000,0.000000,0.000000","cell":{"type":0,"left":3824,"right":3825}},"1966":{"number":1034,"position":"356730.000000,102000.000000,40000.000000","next":1967,"previous":1965,"e1":"-0.000000,0.707107,0.707107","e2":"0.000000,-0.707107,0.707107","e3":"1.000000,0.000000,0.000000","cell":{"type":0,"left":3826,"right":3827}},"1967":{"number":1035,"position":"357075.000000,102000.000000,40000.000000","next":1968,"previous":1966,"e1":"-0.000000,0.707107,0.707107","e2":"0.000000,-0.707107,0.707107","e3":"1.000000,0.000000,0.000000","cell":{"type":0,"left":3828,"right":3829}},"1968":{"number":1036,"position":"357420.000000,102000.000000,40000.000000","next":1969,"previous":1967,"e1":"-0.000000,0.707107,0.707107","e2":"0.000000,-0.707107,0.707107","e3":"1.000000,0.000000,0.000000","cell":{"type":0,"left":3830,"right":3831}},"1969":{"number":1037,"position":"357765.000000,102000.000000,40000.000000","next":1970,"previous":1968,"e1":"-0.000000,0.707107,0.707107","e2":"0.000000,-0.707107,0.707107","e3":"1.000000,0.000000,0.000000","cell":{"type":0,"left":3832,"right":3833}},"1970":{"number":1038,"position":"358110.000000,102000.000000,40000.000000","next":1971,"previous":1969,"e1":"-0.000000,0.707107,0.707107","e2":"0.000000,-0.707107,0.707107","e3":"1.000000,0.000000,0.000000","cell":{"type":0,"left":3834,"right":3835}},"1971":{"number":1039,"position":"358455.000000,102000.000000,40000.000000","next":1972,"previous":1970,"e1":"-0.000000,0.707107,0.707107","e2":"0.000000,-0.707107,0.707107","e3":"1.000000,0.000000,0.000000","cell":{"type":0,"left":3836,"right":3837}},"1972":{"number":1040,"position":"358800.000000,102000.000000,40000.000000","next":1973,"previous":1971,"e1":"-0.000000,0.707107,0.707107","e2":"0.000000,-0.707107,0.707107","e3":"1.000000,0.000000,0.000000","cell":{"type":0,"left":3838,"right":3839}},"1973":{"number":1041,"position":"359145.000000,102000.000000,40000.000000","next":1974,"previous":1972,"e1":"-0.000000,0.707107,0.707107","e2":"0.000000,-0.707107,0.707107","e3":"1.000000,0.000000,0.000000","cell":{"type":0,"left":3840,"right":3841}},"1974":{"number":1042,"position":"359490.000000,102000.000000,40000.000000","next":1975,"previous":1973,"e1":"-0.000000,0.707107,0.707107","e2":"0.000000,-0.707107,0.707107","e3":"1.000000,0.000000,0.000000","cell":{"type":0,"left":3842,"right":3843}},"1975":{"number":1043,"position":"359835.000000,102000.000000,40000.000000","next":1976,"previous":1974,"e1":"-0.000000,0.707107,0.707107","e2":"0.000000,-0.707107,0.707107","e3":"1.000000,0.000000,0.000000","cell":{"type":0,"left":3844,"right":3845}},"1976":{"number":1044,"position":"360180.000000,102000.000000,40000.000000","next":1977,"previous":1975,"e1":"-0.000000,0.707107,0.707107","e2":"0.000000,-0.707107,0.707107","e3":"1.000000,0.000000,0.000000","cell":{"type":0,"left":3846,"right":3847}},"1977":{"number":1045,"position":"360525.000000,102000.000000,40000.000000","next":1978,"previous":1976,"e1":"-0.000000,0.707107,0.707107","e2":"0.000000,-0.707107,0.707107","e3":"1.000000,0.000000,0.000000","cell":{"type":0,"left":3848,"right":3849}},"1978":{"number":1046,"position":"360870.000000,102000.000000,40000.000000","next":1979,"previous":1977,"e1":"-0.000000,0.707107,0.707107","e2":"0.000000,-0.707107,0.707107","e3":"1.000000,0.000000,0.000000","cell":{"type":0,"left":3850,"right":3851}},"1979":{"number":1047,"position":"361215.000000,102000.000000,40000.000000","next":1980,"previous":1978,"e1":"-0.000000,0.707107,0.707107","e2":"0.000000,-0.707107,0.707107","e3":"1.000000,0.000000,0.000000","cell":{"type":0,"left":3852,"right":3853}},"1980":{"number":1048,"position":"361560.000000,102000.000000,40000.000000","next":1981,"previous":1979,"e1":"-0.000000,0.707107,0.707107","e2":"0.000000,-0.707107,0.707107","e3":"1.000000,0.000000,0.000000","cell":{"type":0,"left":3854,"right":3855}},"1981":{"number":1049,"position":"361905.000000,102000.000000,40000.000000","next":1982,"previous":1980,"e1":"-0.000000,0.707107,0.707107","e2":"0.000000,-0.707107,0.707107","e3":"1.000000,0.000000,0.000000","cell":{"type":0,"left":3856,"right":3857}},"1982":{"number":1050,"position":"362250.000000,102000.000000,40000.000000","next":1983,"previous":1981,"e1":"-0.000000,0.707107,0.707107","e2":"0.000000,-0.707107,0.707107","e3":"1.000000,0.000000,0.000000","cell":{"type":0,"left":3858,"right":3859}},"1983":{"number":1051,"position":"362595.000000,102000.000000,40000.000000","next":1984,"previous":1982,"e1":"-0.000000,0.707107,0.707107","e2":"0.000000,-0.707107,0.707107","e3":"1.000000,0.000000,0.000000","cell":{"type":0,"left":3860,"right":3861}},"1984":{"number":1052,"position":"362940.000000,102000.000000,40000.000000","next":1985,"previous":1983,"e1":"-0.000000,0.707107,0.707107","e2":"0.000000,-0.707107,0.707107","e3":"1.000000,0.000000,0.000000","cell":{"type":0,"left":3862,"right":3863}},"1985":{"number":1053,"position":"363285.000000,102000.000000,40000.000000","next":1986,"previous":1984,"e1":"0.000000,0.000000,0.000000","e2":"0.000000,0.000000,0.000000","e3":"1.000000,0.000000,0.000000","cell":{"type":1}},"1986":{"number":1054,"position":"363630.000000,102000.000000,40000.000000","next":1987,"previous":1985,"e1":"-0.000000,0.707107,0.707107","e2":"0.000000,-0.707107,0.707107","e3":"1.000000,0.000000,0.000000","cell":{"type":0,"left":3864,"right":3865}},"1987":{"number":1055,"position":"363975.000000,102000.000000,40000.000000","next":1988,"previous":1986,"e1":"-0.000000,0.707107,0.707107","e2":"0.000000,-0.707107,0.707107","e3":"1.000000,0.000000,0.000000","cell":{"type":0,"left":3866,"right":3867}},"1988":{"number":1056,"position":"364320.000000,102000.000000,40000.000000","next":1989,"previous":1987,"e1":"-0.000000,0.707107,0.707107","e2":"0.000000,-0.707107,0.707107","e3":"1.000000,0.000000,0.000000","cell":{"type":0,"left":3868,"right":3869}},"1989":{"number":1057,"position":"364665.000000,102000.000000,40000.000000","next":1990,"previous":1988,"e1":"-0.000000,0.707107,0.707107","e2":"0.000000,-0.707107,0.707107","e3":"1.000000,0.000000,0.000000","cell":{"type":0,"left":3870,"right":3871}},"1990":{"number":1058,"position":"365010.000000,102000.000000,40000.000000","next":1991,"previous":1989,"e1":"-0.000000,0.707107,0.707107","e2":"0.000000,-0.707107,0.707107","e3":"1.000000,0.000000,0.000000","cell":{"type":0,"left":3872,"right":3873}},"1991":{"number":1059,"position":"365355.000000,102000.000000,40000.000000","next":1992,"previous":1990,"e1":"-0.000000,0.707107,0.707107","e2":"0.000000,-0.707107,0.707107","e3":"1.000000,0.000000,0.000000","cell":{"type":0,"left":3874,"right":3875}},"1992":{"number":1060,"position":"365700.000000,102000.000000,40000.000000","next":1993,"previous":1991,"e1":"-0.000000,0.707107,0.707107","e2":"0.000000,-0.707107,0.707107","e3":"1.000000,0.000000,0.000000","cell":{"type":0,"left":3876,"right":3877}},"1993":{"number":1061,"position":"366045.000000,102000.000000,40000.000000","next":1994,"previous":1992,"e1":"-0.000000,0.707107,0.707107","e2":"0.000000,-0.707107,0.707107","e3":"1.000000,0.000000,0.000000","cell":{"type":0,"left":3878,"right":3879}},"1994":{"number":1062,"position":"366390.000000,102000.000000,40000.000000","next":1995,"previous":1993,"e1":"-0.000000,0.707107,0.707107","e2":"0.000000,-0.707107,0.707107","e3":"1.000000,0.000000,0.000000","cell":{"type":0,"left":3880,"right":3881}},"1995":{"number":1063,"position":"366735.000000,102000.000000,40000.000000","next":1996,"previous":1994,"e1":"-0.000000,0.707107,0.707107","e2":"0.000000,-0.707107,0.707107","e3":"1.000000,0.000000,0.000000","cell":{"type":0,"left":3882,"right":3883}},"1996":{"number":1064,"position":"367080.000000,102000.000000,40000.000000","next":1997,"previous":1995,"e1":"-0.000000,0.707107,0.707107","e2":"0.000000,-0.707107,0.707107","e3":"1.000000,0.000000,0.000000","cell":{"type":0,"left":3884,"right":3885}},"1997":{"number":1065,"position":"367425.000000,102000.000000,40000.000000","next":1998,"previous":1996,"e1":"-0.000000,0.707107,0.707107","e2":"0.000000,-0.707107,0.707107","e3":"1.000000,0.000000,0.000000","cell":{"type":0,"left":3886,"right":3887}},"1998":{"number":1066,"position":"367770.000000,102000.000000,40000.000000","next":1999,"previous":1997,"e1":"-0.000000,0.707107,0.707107","e2":"0.000000,-0.707107,0.707107","e3":"1.000000,0.000000,0.000000","cell":{"type":0,"left":3888,"right":3889}},"1999":{"number":1067,"position":"368115.000000,102000.000000,40000.000000","next":2000,"previous":1998,"e1":"-0.000000,0.707107,0.707107","e2":"0.000000,-0.707107,0.707107","e3":"1.000000,0.000000,0.000000","cell":{"type":0,"left":3890,"right":3891}},"2000":{"number":1068,"position":"368460.000000,102000.000000,40000.000000","next":2001,"previous":1999,"e1":"-0.000000,0.707107,0.707107","e2":"0.000000,-0.707107,0.707107","e3":"1.000000,0.000000,0.000000","cell":{"type":0,"left":3892,"right":3893}},"2001":{"number":1069,"position":"368805.000000,102000.000000,40000.000000","next":2002,"previous":2000,"e1":"-0.000000,0.707107,0.707107","e2":"0.000000,-0.707107,0.707107","e3":"1.000000,0.000000,0.000000","cell":{"type":0,"left":3894,"right":3895}},"2002":{"number":1070,"position":"369150.000000,102000.000000,40000.000000","next":2003,"previous":2001,"e1":"-0.000000,0.707107,0.707107","e2":"0.000000,-0.707107,0.707107","e3":"1.000000,0.000000,0.000000","cell":{"type":0,"left":3896,"right":3897}},"2003":{"number":1071,"position":"369495.000000,102000.000000,40000.000000","next":2004,"previous":2002,"e1":"-0.000000,0.707107,0.707107","e2":"0.000000,-0.707107,0.707107","e3":"1.000000,0.000000,0.000000","cell":{"type":0,"left":3898,"right":3899}},"2004":{"number":1072,"position":"369840.000000,102000.000000,40000.000000","next":2005,"previous":2003,"e1":"-0.000000,0.707107,0.707107","e2":"0.000000,-0.707107,0.707107","e3":"1.000000,0.000000,0.000000","cell":{"type":0,"left":3900,"right":3901}},"2005":{"number":1073,"position":"370185.000000,102000.000000,40000.000000","next":2006,"previous":2004,"e1":"-0.000000,0.707107,0.707107","e2":"0.000000,-0.707107,0.707107","e3":"1.000000,0.000000,0.000000","cell":{"type":0,"left":3902,"right":3903}},"2006":{"number":1074,"position":"370530.000000,102000.000000,40000.000000","next":2007,"previous":2005,"e1":"-0.000000,0.707107,0.707107","e2":"0.000000,-0.707107,0.707107","e3":"1.000000,0.000000,0.000000","cell":{"type":0,"left":3904,"right":3905}},"2007":{"number":1075,"position":"370875.000000,102000.000000,40000.000000","next":2008,"previous":2006,"e1":"-0.000000,0.707107,0.707107","e2":"0.000000,-0.707107,0.707107","e3":"1.000000,0.000000,0.000000","cell":{"type":0,"left":3906,"right":3907}},"2008":{"number":1076,"position":"371220.000000,102000.000000,40000.000000","next":2009,"previous":2007,"e1":"-0.000000,0.707107,0.707107","e2":"0.000000,-0.707107,0.707107","e3":"1.000000,0.000000,0.000000","cell":{"type":0,"left":3908,"right":3909}},"2009":{"number":1077,"position":"371565.000000,102000.000000,40000.000000","next":2010,"previous":2008,"e1":"-0.000000,0.707107,0.707107","e2":"0.000000,-0.707107,0.707107","e3":"1.000000,0.000000,0.000000","cell":{"type":0,"left":3910,"right":3911}},"2010":{"number":1078,"position":"371910.000000,102000.000000,40000.000000","next":2011,"previous":2009,"e1":"-0.000000,0.707107,0.707107","e2":"0.000000,-0.707107,0.707107","e3":"1.000000,0.000000,0.000000","cell":{"type":0,"left":3912,"right":3913}},"2011":{"number":1079,"position":"372255.000000,102000.000000,40000.000000","next":2012,"previous":2010,"e1":"-0.000000,0.707107,0.707107","e2":"0.000000,-0.707107,0.707107","e3":"1.000000,0.000000,0.000000","cell":{"type":0,"left":3914,"right":3915}},"2012":{"number":1080,"position":"372600.000000,102000.000000,40000.000000","next":2013,"previous":2011,"e1":"-0.000000,0.707107,0.707107","e2":"0.000000,-0.707107,0.707107","e3":"1.000000,0.000000,0.000000","cell":{"type":0,"left":3916,"right":3917}},"2013":{"number":1081,"position":"372945.000000,102000.000000,40000.000000","next":2014,"previous":2012,"e1":"-0.000000,0.707107,0.707107","e2":"0.000000,-0.707107,0.707107","e3":"1.000000,0.000000,0.000000","cell":{"type":0,"left":3918,"right":3919}},"2014":{"number":1082,"position":"373290.000000,102000.000000,40000.000000","next":2015,"previous":2013,"e1":"-0.000000,0.707107,0.707107","e2":"0.000000,-0.707107,0.707107","e3":"1.000000,0.000000,0.000000","cell":{"type":0,"left":3920,"right":3921}},"2015":{"number":1083,"position":"373635.000000,102000.000000,40000.000000","next":2016,"previous":2014,"e1":"-0.000000,0.707107,0.707107","e2":"0.000000,-0.707107,0.707107","e3":"1.000000,0.000000,0.000000","cell":{"type":0,"left":3922,"right":3923}},"2016":{"number":1084,"position":"373980.000000,102000.000000,40000.000000","next":2017,"previous":2015,"e1":"-0.000000,0.707107,0.707107","e2":"0.000000,-0.707107,0.707107","e3":"1.000000,0.000000,0.000000","cell":{"type":0,"left":3924,"right":3925}},"2017":{"number":1085,"position":"374325.000000,102000.000000,40000.000000","next":2018,"previous":2016,"e1":"-0.000000,0.707107,0.707107","e2":"0.000000,-0.707107,0.707107","e3":"1.000000,0.000000,0.000000","cell":{"type":0,"left":3926,"right":3927}},"2018":{"number":1086,"position":"374670.000000,102000.000000,40000.000000","next":2019,"previous":2017,"e1":"-0.000000,0.707107,0.707107","e2":"0.000000,-0.707107,0.707107","e3":"1.000000,0.000000,0.000000","cell":{"type":0,"left":3928,"right":3929}},"2019":{"number":1087,"position":"375015.000000,102000.000000,40000.000000","next":2020,"previous":2018,"e1":"-0.000000,0.707107,0.707107","e2":"0.000000,-0.707107,0.707107","e3":"1.000000,0.000000,0.000000","cell":{"type":0,"left":3930,"right":3931}},"2020":{"number":1088,"position":"375360.000000,102000.000000,40000.000000","next":2021,"previous":2019,"e1":"-0.000000,0.707107,0.707107","e2":"0.000000,-0.707107,0.707107","e3":"1.000000,0.000000,0.000000","cell":{"type":0,"left":3932,"right":3933}},"2021":{"number":1089,"position":"375705.000000,102000.000000,40000.000000","next":2022,"previous":2020,"e1":"-0.000000,0.707107,0.707107","e2":"0.000000,-0.707107,0.707107","e3":"1.000000,0.000000,0.000000","cell":{"type":0,"left":3934,"right":3935}},"2022":{"number":1090,"position":"376050.000000,102000.000000,40000.000000","next":2023,"previous":2021,"e1":"-0.000000,0.707107,0.707107","e2":"0.000000,-0.707107,0.707107","e3":"1.000000,0.000000,0.000000","cell":{"type":0,"left":3936,"right":3937}},"2023":{"number":1091,"position":"376395.000000,102000.000000,40000.000000","next":2024,"previous":2022,"e1":"-0.000000,0.707107,0.707107","e2":"0.000000,-0.707107,0.707107","e3":"1.000000,0.000000,0.000000","cell":{"type":0,"left":3938,"right":3939}},"2024":{"number":1092,"position":"376740.000000,102000.000000,40000.000000","next":2025,"previous":2023,"e1":"-0.000000,0.707107,0.707107","e2":"0.000000,-0.707107,0.707107","e3":"1.000000,0.000000,0.000000","cell":{"type":0,"left":3940,"right":3941}},"2025":{"number":1093,"position":"377085.000000,102000.000000,40000.000000","next":2026,"previous":2024,"e1":"-0.000000,0.707107,0.707107","e2":"0.000000,-0.707107,0.707107","e3":"1.000000,0.000000,0.000000","cell":{"type":0,"left":3942,"right":3943}},"2026":{"number":1094,"position":"377430.000000,102000.000000,40000.000000","next":2027,"previous":2025,"e1":"-0.000000,0.707107,0.707107","e2":"0.000000,-0.707107,0.707107","e3":"1.000000,0.000000,0.000000","cell":{"type":0,"left":3944,"right":3945}},"2027":{"number":1095,"position":"377775.000000,102000.000000,40000.000000","next":2028,"previous":2026,"e1":"-0.000000,0.707107,0.707107","e2":"0.000000,-0.707107,0.707107","e3":"1.000000,0.000000,0.000000","cell":{"type":0,"left":3946,"right":3947}},"2028":{"number":1096,"position":"378120.000000,102000.000000,40000.000000","next":2029,"previous":2027,"e1":"-0.000000,0.707107,0.707107","e2":"0.000000,-0.707107,0.707107","e3":"1.000000,0.000000,0.000000","cell":{"type":0,"left":3948,"right":3949}},"2029":{"number":1097,"position":"378465.000000,102000.000000,40000.000000","next":2030,"previous":2028,"e1":"-0.000000,0.707107,0.707107","e2":"0.000000,-0.707107,0.707107","e3":"1.000000,0.000000,0.000000","cell":{"type":0,"left":3950,"right":3951}},"2030":{"number":1098,"position":"378810.000000,102000.000000,40000.000000","next":2031,"previous":2029,"e1":"-0.000000,0.707107,0.707107","e2":"0.000000,-0.707107,0.707107","e3":"1.000000,0.000000,0.000000","cell":{"type":0,"left":3952,"right":3953}},"2031":{"number":1099,"position":"379155.000000,102000.000000,40000.000000","next":2032,"previous":2030,"e1":"-0.000000,0.707107,0.707107","e2":"0.000000,-0.707107,0.707107","e3":"1.000000,0.000000,0.000000","cell":{"type":0,"left":3954,"right":3955}},"2032":{"number":1100,"position":"379500.000000,102000.000000,40000.000000","next":2033,"previous":2031,"e1":"-0.000000,0.707107,0.707107","e2":"0.000000,-0.707107,0.707107","e3":"1.000000,0.000000,0.000000","cell":{"type":0,"left":3956,"right":3957}},"2033":{"number":1101,"position":"379845.000000,102000.000000,40000.000000","next":2034,"previous":2032,"e1":"-0.000000,0.707107,0.707107","e2":"0.000000,-0.707107,0.707107","e3":"1.000000,0.000000,0.000000","cell":{"type":0,"left":3958,"right":3959}},"2034":{"number":1102,"position":"380190.000000,102000.000000,40000.000000","next":2035,"previous":2033,"e1":"-0.000000,0.707107,0.707107","e2":"0.000000,-0.707107,0.707107","e3":"1.000000,0.000000,0.000000","cell":{"type":0,"left":3960,"right":3961}},"2035":{"number":1103,"position":"380535.000000,102000.000000,40000.000000","next":2036,"previous":2034,"e1":"-0.000000,0.707107,0.707107","e2":"0.000000,-0.707107,0.707107","e3":"1.000000,0.000000,0.000000","cell":{"type":0,"left":3962,"right":3963}},"2036":{"number":1104,"position":"380880.000000,102000.000000,40000.000000","next":2037,"previous":2035,"e1":"0.000000,0.000000,0.000000","e2":"0.000000,0.000000,0.000000","e3":"1.000000,0.000000,0.000000","cell":{"type":1}},"2037":{"number":1105,"position":"381225.000000,102000.000000,40000.000000","next":2038,"previous":2036,"e1":"-0.000000,0.707107,0.707107","e2":"0.000000,-0.707107,0.707107","e3":"1.000000,0.000000,0.000000","cell":{"type":0,"left":3964,"right":3965}},"2038":{"number":1106,"position":"381570.000000,102000.000000,40000.000000","next":2039,"previous":2037,"e1":"-0.000000,0.707107,0.707107","e2":"0.000000,-0.707107,0.707107","e3":"1.000000,0.000000,0.000000","cell":{"type":0,"left":3966,"right":3967}},"2039":{"number":1107,"position":"381915.000000,102000.000000,40000.000000","next":2040,"previous":2038,"e1":"-0.000000,0.707107,0.707107","e2":"0.000000,-0.707107,0.707107","e3":"1.000000,0.000000,0.000000","cell":{"type":0,"left":3968,"right":3969}},"2040":{"number":1108,"position":"382260.000000,102000.000000,40000.000000","next":2041,"previous":2039,"e1":"-0.000000,0.707107,0.707107","e2":"0.000000,-0.707107,0.707107","e3":"1.000000,0.000000,0.000000","cell":{"type":0,"left":3970,"right":3971}},"2041":{"number":1109,"position":"382605.000000,102000.000000,40000.000000","next":1021,"previous":2040,"e1":"-0.000000,0.707107,0.707107","e2":"0.000000,-0.707107,0.707107","e3":"1.000000,0.000000,0.000000","cell":{"type":0,"left":-1,"right":3972}},"1021":{"number":1110,"position":"382950.000000,102000.000000,40000.000000","next":-1,"previous":2041,"e1":"-0.000000,0.707107,0.707107","e2":"0.000000,-0.707107,0.707107","e3":"1.000000,0.000000,0.000000","cell":{"type":0,"left":-1,"right":3973}}}},"8180":{"firstBaseSegment":2042,"lastBaseSegment":2043,"initialTwistAngle":240.09999999999998,"bases":{"2042":{"number":91,"position":"31395.000000,100000.000000,40000.000000","next":2044,"previous":-1,"e1":"-0.000000,0.707107,0.707107","e2":"0.000000,-0.707107,0.707107","e3":"1.000000,0.000000,0.000000","cell":{"type":0,"left":3974,"right":-1}},"2044":{"number":92,"position":"31740.000000,100000.000000,40000.000000","next":2045,"previous":2042,"e1":"-0.000000,0.707107,0.707107","e2":"0.000000,-0.707107,0.707107","e3":"1.000000,0.000000,0.000000","cell":{"type":0,"left":3975,"right":-1}},"2045":{"number":93,"position":"32085.000000,100000.000000,40000.000000","next":2046,"previous":2044,"e1":"-0.000000,0.707107,0.707107","e2":"0.000000,-0.707107,0.707107","e3":"1.000000,0.000000,0.000000","cell":{"type":0,"left":3976,"right":-1}},"2046":{"number":94,"position":"32430.000000,100000.000000,40000.000000","next":2047,"previous":2045,"e1":"-0.000000,0.707107,0.707107","e2":"0.000000,-0.707107,0.707107","e3":"1.000000,0.000000,0.000000","cell":{"type":0,"left":3977,"right":-1}},"2047":{"number":95,"position":"32775.000000,100000.000000,40000.000000","next":2048,"previous":2046,"e1":"-0.000000,0.707107,0.707107","e2":"0.000000,-0.707107,0.707107","e3":"1.000000,0.000000,0.000000","cell":{"type":0,"left":3978,"right":-1}},"2048":{"number":96,"position":"33120.000000,100000.000000,40000.000000","next":2049,"previous":2047,"e1":"-0.000000,0.707107,0.707107","e2":"0.000000,-0.707107,0.707107","e3":"1.000000,0.000000,0.000000","cell":{"type":0,"left":3979,"right":3980}},"2049":{"number":97,"position":"33465.000000,100000.000000,40000.000000","next":2050,"previous":2048,"e1":"-0.000000,0.707107,0.707107","e2":"0.000000,-0.707107,0.707107","e3":"1.000000,0.000000,0.000000","cell":{"type":0,"left":3981,"right":3982}},"2050":{"number":98,"position":"33810.000000,100000.000000,40000.000000","next":2051,"previous":2049,"e1":"-0.000000,0.707107,0.707107","e2":"0.000000,-0.707107,0.707107","e3":"1.000000,0.000000,0.000000","cell":{"type":0,"left":3983,"right":3984}},"2051":{"number":99,"position":"34155.000000,100000.000000,40000.000000","next":2052,"previous":2050,"e1":"-0.000000,0.707107,0.707107","e2":"0.000000,-0.707107,0.707107","e3":"1.000000,0.000000,0.000000","cell":{"type":0,"left":3985,"right":3986}},"2052":{"number":100,"position":"34500.000000,100000.000000,40000.000000","next":2053,"previous":2051,"e1":"-0.000000,0.707107,0.707107","e2":"0.000000,-0.707107,0.707107","e3":"1.000000,0.000000,0.000000","cell":{"type":0,"left":3987,"right":3988}},"2053":{"number":101,"position":"34845.000000,100000.000000,40000.000000","next":2054,"previous":2052,"e1":"-0.000000,0.707107,0.707107","e2":"0.000000,-0.707107,0.707107","e3":"1.000000,0.000000,0.000000","cell":{"type":0,"left":3989,"right":3990}},"2054":{"number":102,"position":"35190.000000,100000.000000,40000.000000","next":2055,"previous":2053,"e1":"-0.000000,0.707107,0.707107","e2":"0.000000,-0.707107,0.707107","e3":"1.000000,0.000000,0.000000","cell":{"type":0,"left":3991,"right":3992}},"2055":{"number":103,"position":"35535.000000,100000.000000,40000.000000","next":2056,"previous":2054,"e1":"-0.000000,0.707107,0.707107","e2":"0.000000,-0.707107,0.707107","e3":"1.000000,0.000000,0.000000","cell":{"type":0,"left":3993,"right":3994}},"2056":{"number":104,"position":"35880.000000,100000.000000,40000.000000","next":2057,"previous":2055,"e1":"-0.000000,0.707107,0.707107","e2":"0.000000,-0.707107,0.707107","e3":"1.000000,0.000000,0.000000","cell":{"type":0,"left":3995,"right":3996}},"2057":{"number":105,"position":"36225.000000,100000.000000,40000.000000","next":2058,"previous":2056,"e1":"-0.000000,0.707107,0.707107","e2":"0.000000,-0.707107,0.707107","e3":"1.000000,0.000000,0.000000","cell":{"type":0,"left":3997,"right":3998}},"2058":{"number":106,"position":"36570.000000,100000.000000,40000.000000","next":2059,"previous":2057,"e1":"-0.000000,0.707107,0.707107","e2":"0.000000,-0.707107,0.707107","e3":"1.000000,0.000000,0.000000","cell":{"type":0,"left":3999,"right":4000}},"2059":{"number":107,"position":"36915.000000,100000.000000,40000.000000","next":2060,"previous":2058,"e1":"-0.000000,0.707107,0.707107","e2":"0.000000,-0.707107,0.707107","e3":"1.000000,0.000000,0.000000","cell":{"type":0,"left":4001,"right":4002}},"2060":{"number":108,"position":"37260.000000,100000.000000,40000.000000","next":2061,"previous":2059,"e1":"-0.000000,0.707107,0.707107","e2":"0.000000,-0.707107,0.707107","e3":"1.000000,0.000000,0.000000","cell":{"type":0,"left":4003,"right":4004}},"2061":{"number":109,"position":"37605.000000,100000.000000,40000.000000","next":2062,"previous":2060,"e1":"-0.000000,0.707107,0.707107","e2":"0.000000,-0.707107,0.707107","e3":"1.000000,0.000000,0.000000","cell":{"type":0,"left":4005,"right":4006}},"2062":{"number":110,"position":"37950.000000,100000.000000,40000.000000","next":2063,"previous":2061,"e1":"-0.000000,0.707107,0.707107","e2":"0.000000,-0.707107,0.707107","e3":"1.000000,0.000000,0.000000","cell":{"type":0,"left":4007,"right":4008}},"2063":{"number":111,"position":"38295.000000,100000.000000,40000.000000","next":2064,"previous":2062,"e1":"-0.000000,0.707107,0.707107","e2":"0.000000,-0.707107,0.707107","e3":"1.000000,0.000000,0.000000","cell":{"type":0,"left":4009,"right":4010}},"2064":{"number":112,"position":"38640.000000,100000.000000,40000.000000","next":2065,"previous":2063,"e1":"-0.000000,0.707107,0.707107","e2":"0.000000,-0.707107,0.707107","e3":"1.000000,0.000000,0.000000","cell":{"type":0,"left":4011,"right":4012}},"2065":{"number":113,"position":"38985.000000,100000.000000,40000.000000","next":2066,"previous":2064,"e1":"-0.000000,0.707107,0.707107","e2":"0.000000,-0.707107,0.707107","e3":"1.000000,0.000000,0.000000","cell":{"type":0,"left":4013,"right":4014}},"2066":{"number":114,"position":"39330.000000,100000.000000,40000.000000","next":2067,"previous":2065,"e1":"-0.000000,0.707107,0.707107","e2":"0.000000,-0.707107,0.707107","e3":"1.000000,0.000000,0.000000","cell":{"type":0,"left":4015,"right":4016}},"2067":{"number":115,"position":"39675.000000,100000.000000,40000.000000","next":2068,"previous":2066,"e1":"-0.000000,0.707107,0.707107","e2":"0.000000,-0.707107,0.707107","e3":"1.000000,0.000000,0.000000","cell":{"type":0,"left":4017,"right":4018}},"2068":{"number":116,"position":"40020.000000,100000.000000,40000.000000","next":2069,"previous":2067,"e1":"-0.000000,0.707107,0.707107","e2":"0.000000,-0.707107,0.707107","e3":"1.000000,0.000000,0.000000","cell":{"type":0,"left":4019,"right":4020}},"2069":{"number":117,"position":"40365.000000,100000.000000,40000.000000","next":2070,"previous":2068,"e1":"-0.000000,0.707107,0.707107","e2":"0.000000,-0.707107,0.707107","e3":"1.000000,0.000000,0.000000","cell":{"type":0,"left":4021,"right":4022}},"2070":{"number":118,"position":"40710.000000,100000.000000,40000.000000","next":2071,"previous":2069,"e1":"-0.000000,0.707107,0.707107","e2":"0.000000,-0.707107,0.707107","e3":"1.000000,0.000000,0.000000","cell":{"type":0,"left":4023,"right":4024}},"2071":{"number":119,"position":"41055.000000,100000.000000,40000.000000","next":2072,"previous":2070,"e1":"-0.000000,0.707107,0.707107","e2":"0.000000,-0.707107,0.707107","e3":"1.000000,0.000000,0.000000","cell":{"type":0,"left":4025,"right":4026}},"2072":{"number":120,"position":"41400.000000,100000.000000,40000.000000","next":2073,"previous":2071,"e1":"-0.000000,0.707107,0.707107","e2":"0.000000,-0.707107,0.707107","e3":"1.000000,0.000000,0.000000","cell":{"type":0,"left":4027,"right":4028}},"2073":{"number":121,"position":"41745.000000,100000.000000,40000.000000","next":2074,"previous":2072,"e1":"-0.000000,0.707107,0.707107","e2":"0.000000,-0.707107,0.707107","e3":"1.000000,0.000000,0.000000","cell":{"type":0,"left":4029,"right":4030}},"2074":{"number":122,"position":"42090.000000,100000.000000,40000.000000","next":2075,"previous":2073,"e1":"-0.000000,0.707107,0.707107","e2":"0.000000,-0.707107,0.707107","e3":"1.000000,0.000000,0.000000","cell":{"type":0,"left":4031,"right":4032}},"2075":{"number":123,"position":"42435.000000,100000.000000,40000.000000","next":2076,"previous":2074,"e1":"-0.000000,0.707107,0.707107","e2":"0.000000,-0.707107,0.707107","e3":"1.000000,0.000000,0.000000","cell":{"type":0,"left":4033,"right":4034}},"2076":{"number":124,"position":"42780.000000,100000.000000,40000.000000","next":2077,"previous":2075,"e1":"-0.000000,0.707107,0.707107","e2":"0.000000,-0.707107,0.707107","e3":"1.000000,0.000000,0.000000","cell":{"type":0,"left":4035,"right":4036}},"2077":{"number":125,"position":"43125.000000,100000.000000,40000.000000","next":2078,"previous":2076,"e1":"-0.000000,0.707107,0.707107","e2":"0.000000,-0.707107,0.707107","e3":"1.000000,0.000000,0.000000","cell":{"type":0,"left":4037,"right":4038}},"2078":{"number":126,"position":"43470.000000,100000.000000,40000.000000","next":2079,"previous":2077,"e1":"-0.000000,0.707107,0.707107","e2":"0.000000,-0.707107,0.707107","e3":"1.000000,0.000000,0.000000","cell":{"type":0,"left":4039,"right":4040}},"2079":{"number":127,"position":"43815.000000,100000.000000,40000.000000","next":2080,"previous":2078,"e1":"-0.000000,0.707107,0.707107","e2":"0.000000,-0.707107,0.707107","e3":"1.000000,0.000000,0.000000","cell":{"type":0,"left":4041,"right":4042}},"2080":{"number":128,"position":"44160.000000,100000.000000,40000.000000","next":2081,"previous":2079,"e1":"-0.000000,0.707107,0.707107","e2":"0.000000,-0.707107,0.707107","e3":"1.000000,0.000000,0.000000","cell":{"type":0,"left":4043,"right":4044}},"2081":{"number":129,"position":"44505.000000,100000.000000,40000.000000","next":2082,"previous":2080,"e1":"-0.000000,0.707107,0.707107","e2":"0.000000,-0.707107,0.707107","e3":"1.000000,0.000000,0.000000","cell":{"type":0,"left":4045,"right":4046}},"2082":{"number":130,"position":"44850.000000,100000.000000,40000.000000","next":2083,"previous":2081,"e1":"-0.000000,0.707107,0.707107","e2":"0.000000,-0.707107,0.707107","e3":"1.000000,0.000000,0.000000","cell":{"type":0,"left":4047,"right":4048}},"2083":{"number":131,"position":"45195.000000,100000.000000,40000.000000","next":2084,"previous":2082,"e1":"-0.000000,0.707107,0.707107","e2":"0.000000,-0.707107,0.707107","e3":"1.000000,0.000000,0.000000","cell":{"type":0,"left":4049,"right":4050}},"2084":{"number":132,"position":"45540.000000,100000.000000,40000.000000","next":2085,"previous":2083,"e1":"-0.000000,0.707107,0.707107","e2":"0.000000,-0.707107,0.707107","e3":"1.000000,0.000000,0.000000","cell":{"type":0,"left":4051,"right":4052}},"2085":{"number":133,"position":"45885.000000,100000.000000,40000.000000","next":2086,"previous":2084,"e1":"-0.000000,0.707107,0.707107","e2":"0.000000,-0.707107,0.707107","e3":"1.000000,0.000000,0.000000","cell":{"type":0,"left":4053,"right":4054}},"2086":{"number":134,"position":"46230.000000,100000.000000,40000.000000","next":2087,"previous":2085,"e1":"-0.000000,0.707107,0.707107","e2":"0.000000,-0.707107,0.707107","e3":"1.000000,0.000000,0.000000","cell":{"type":0,"left":4055,"right":4056}},"2087":{"number":135,"position":"46575.000000,100000.000000,40000.000000","next":2088,"previous":2086,"e1":"-0.000000,0.707107,0.707107","e2":"0.000000,-0.707107,0.707107","e3":"1.000000,0.000000,0.000000","cell":{"type":0,"left":4057,"right":4058}},"2088":{"number":136,"position":"46920.000000,100000.000000,40000.000000","next":2089,"previous":2087,"e1":"-0.000000,0.707107,0.707107","e2":"0.000000,-0.707107,0.707107","e3":"1.000000,0.000000,0.000000","cell":{"type":0,"left":4059,"right":4060}},"2089":{"number":137,"position":"47265.000000,100000.000000,40000.000000","next":2090,"previous":2088,"e1":"-0.000000,0.707107,0.707107","e2":"0.000000,-0.707107,0.707107","e3":"1.000000,0.000000,0.000000","cell":{"type":0,"left":4061,"right":4062}},"2090":{"number":138,"position":"47610.000000,100000.000000,40000.000000","next":2091,"previous":2089,"e1":"-0.000000,0.707107,0.707107","e2":"0.000000,-0.707107,0.707107","e3":"1.000000,0.000000,0.000000","cell":{"type":0,"left":4063,"right":4064}},"2091":{"number":139,"position":"47955.000000,100000.000000,40000.000000","next":2092,"previous":2090,"e1":"-0.000000,0.707107,0.707107","e2":"0.000000,-0.707107,0.707107","e3":"1.000000,0.000000,0.000000","cell":{"type":0,"left":4065,"right":4066}},"2092":{"number":140,"position":"48300.000000,100000.000000,40000.000000","next":2093,"previous":2091,"e1":"-0.000000,0.707107,0.707107","e2":"0.000000,-0.707107,0.707107","e3":"1.000000,0.000000,0.000000","cell":{"type":0,"left":4067,"right":4068}},"2093":{"number":141,"position":"48645.000000,100000.000000,40000.000000","next":2094,"previous":2092,"e1":"-0.000000,0.707107,0.707107","e2":"0.000000,-0.707107,0.707107","e3":"1.000000,0.000000,0.000000","cell":{"type":0,"left":4069,"right":4070}},"2094":{"number":142,"position":"48990.000000,100000.000000,40000.000000","next":2095,"previous":2093,"e1":"0.000000,0.000000,0.000000","e2":"0.000000,0.000000,0.000000","e3":"1.000000,0.000000,0.000000","cell":{"type":1}},"2095":{"number":143,"position":"49335.000000,100000.000000,40000.000000","next":2096,"previous":2094,"e1":"-0.000000,0.707107,0.707107","e2":"0.000000,-0.707107,0.707107","e3":"1.000000,0.000000,0.000000","cell":{"type":0,"left":4071,"right":4072}},"2096":{"number":144,"position":"49680.000000,100000.000000,40000.000000","next":2097,"previous":2095,"e1":"-0.000000,0.707107,0.707107","e2":"0.000000,-0.707107,0.707107","e3":"1.000000,0.000000,0.000000","cell":{"type":0,"left":4073,"right":4074}},"2097":{"number":145,"position":"50025.000000,100000.000000,40000.000000","next":2098,"previous":2096,"e1":"-0.000000,0.707107,0.707107","e2":"0.000000,-0.707107,0.707107","e3":"1.000000,0.000000,0.000000","cell":{"type":0,"left":4075,"right":4076}},"2098":{"number":146,"position":"50370.000000,100000.000000,40000.000000","next":2099,"previous":2097,"e1":"-0.000000,0.707107,0.707107","e2":"0.000000,-0.707107,0.707107","e3":"1.000000,0.000000,0.000000","cell":{"type":0,"left":4077,"right":4078}},"2099":{"number":147,"position":"50715.000000,100000.000000,40000.000000","next":2100,"previous":2098,"e1":"-0.000000,0.707107,0.707107","e2":"0.000000,-0.707107,0.707107","e3":"1.000000,0.000000,0.000000","cell":{"type":0,"left":4079,"right":4080}},"2100":{"number":148,"position":"51060.000000,100000.000000,40000.000000","next":2101,"previous":2099,"e1":"-0.000000,0.707107,0.707107","e2":"0.000000,-0.707107,0.707107","e3":"1.000000,0.000000,0.000000","cell":{"type":0,"left":4081,"right":4082}},"2101":{"number":149,"position":"51405.000000,100000.000000,40000.000000","next":2102,"previous":2100,"e1":"-0.000000,0.707107,0.707107","e2":"0.000000,-0.707107,0.707107","e3":"1.000000,0.000000,0.000000","cell":{"type":0,"left":4083,"right":4084}},"2102":{"number":150,"position":"51750.000000,100000.000000,40000.000000","next":2103,"previous":2101,"e1":"-0.000000,0.707107,0.707107","e2":"0.000000,-0.707107,0.707107","e3":"1.000000,0.000000,0.000000","cell":{"type":0,"left":4085,"right":4086}},"2103":{"number":151,"position":"52095.000000,100000.000000,40000.000000","next":2104,"previous":2102,"e1":"-0.000000,0.707107,0.707107","e2":"0.000000,-0.707107,0.707107","e3":"1.000000,0.000000,0.000000","cell":{"type":0,"left":4087,"right":4088}},"2104":{"number":152,"position":"52440.000000,100000.000000,40000.000000","next":2105,"previous":2103,"e1":"-0.000000,0.707107,0.707107","e2":"0.000000,-0.707107,0.707107","e3":"1.000000,0.000000,0.000000","cell":{"type":0,"left":4089,"right":4090}},"2105":{"number":153,"position":"52785.000000,100000.000000,40000.000000","next":2106,"previous":2104,"e1":"-0.000000,0.707107,0.707107","e2":"0.000000,-0.707107,0.707107","e3":"1.000000,0.000000,0.000000","cell":{"type":0,"left":4091,"right":4092}},"2106":{"number":154,"position":"53130.000000,100000.000000,40000.000000","next":2107,"previous":2105,"e1":"-0.000000,0.707107,0.707107","e2":"0.000000,-0.707107,0.707107","e3":"1.000000,0.000000,0.000000","cell":{"type":0,"left":4093,"right":4094}},"2107":{"number":155,"position":"53475.000000,100000.000000,40000.000000","next":2108,"previous":2106,"e1":"-0.000000,0.707107,0.707107","e2":"0.000000,-0.707107,0.707107","e3":"1.000000,0.000000,0.000000","cell":{"type":0,"left":4095,"right":4096}},"2108":{"number":156,"position":"53820.000000,100000.000000,40000.000000","next":2109,"previous":2107,"e1":"-0.000000,0.707107,0.707107","e2":"0.000000,-0.707107,0.707107","e3":"1.000000,0.000000,0.000000","cell":{"type":0,"left":4097,"right":4098}},"2109":{"number":157,"position":"54165.000000,100000.000000,40000.000000","next":2110,"previous":2108,"e1":"-0.000000,0.707107,0.707107","e2":"0.000000,-0.707107,0.707107","e3":"1.000000,0.000000,0.000000","cell":{"type":0,"left":4099,"right":4100}},"2110":{"number":158,"position":"54510.000000,100000.000000,40000.000000","next":2111,"previous":2109,"e1":"-0.000000,0.707107,0.707107","e2":"0.000000,-0.707107,0.707107","e3":"1.000000,0.000000,0.000000","cell":{"type":0,"left":4101,"right":4102}},"2111":{"number":159,"position":"54855.000000,100000.000000,40000.000000","next":2112,"previous":2110,"e1":"-0.000000,0.707107,0.707107","e2":"0.000000,-0.707107,0.707107","e3":"1.000000,0.000000,0.000000","cell":{"type":0,"left":4103,"right":4104}},"2112":{"number":160,"position":"55200.000000,100000.000000,40000.000000","next":2113,"previous":2111,"e1":"-0.000000,0.707107,0.707107","e2":"0.000000,-0.707107,0.707107","e3":"1.000000,0.000000,0.000000","cell":{"type":0,"left":4105,"right":4106}},"2113":{"number":161,"position":"55545.000000,100000.000000,40000.000000","next":2114,"previous":2112,"e1":"-0.000000,0.707107,0.707107","e2":"0.000000,-0.707107,0.707107","e3":"1.000000,0.000000,0.000000","cell":{"type":0,"left":4107,"right":4108}},"2114":{"number":162,"position":"55890.000000,100000.000000,40000.000000","next":2115,"previous":2113,"e1":"-0.000000,0.707107,0.707107","e2":"0.000000,-0.707107,0.707107","e3":"1.000000,0.000000,0.000000","cell":{"type":0,"left":4109,"right":4110}},"2115":{"number":163,"position":"56235.000000,100000.000000,40000.000000","next":2116,"previous":2114,"e1":"-0.000000,0.707107,0.707107","e2":"0.000000,-0.707107,0.707107","e3":"1.000000,0.000000,0.000000","cell":{"type":0,"left":4111,"right":4112}},"2116":{"number":164,"position":"56580.000000,100000.000000,40000.000000","next":2117,"previous":2115,"e1":"-0.000000,0.707107,0.707107","e2":"0.000000,-0.707107,0.707107","e3":"1.000000,0.000000,0.000000","cell":{"type":0,"left":4113,"right":4114}},"2117":{"number":165,"position":"56925.000000,100000.000000,40000.000000","next":2118,"previous":2116,"e1":"-0.000000,0.707107,0.707107","e2":"0.000000,-0.707107,0.707107","e3":"1.000000,0.000000,0.000000","cell":{"type":0,"left":4115,"right":4116}},"2118":{"number":166,"position":"57270.000000,100000.000000,40000.000000","next":2119,"previous":2117,"e1":"-0.000000,0.707107,0.707107","e2":"0.000000,-0.707107,0.707107","e3":"1.000000,0.000000,0.000000","cell":{"type":0,"left":4117,"right":4118}},"2119":{"number":167,"position":"57615.000000,100000.000000,40000.000000","next":2120,"previous":2118,"e1":"-0.000000,0.707107,0.707107","e2":"0.000000,-0.707107,0.707107","e3":"1.000000,0.000000,0.000000","cell":{"type":0,"left":4119,"right":4120}},"2120":{"number":168,"position":"57960.000000,100000.000000,40000.000000","next":2121,"previous":2119,"e1":"-0.000000,0.707107,0.707107","e2":"0.000000,-0.707107,0.707107","e3":"1.000000,0.000000,0.000000","cell":{"type":0,"left":4121,"right":4122}},"2121":{"number":169,"position":"58305.000000,100000.000000,40000.000000","next":2122,"previous":2120,"e1":"-0.000000,0.707107,0.707107","e2":"0.000000,-0.707107,0.707107","e3":"1.000000,0.000000,0.000000","cell":{"type":0,"left":4123,"right":4124}},"2122":{"number":170,"position":"58650.000000,100000.000000,40000.000000","next":2123,"previous":2121,"e1":"-0.000000,0.707107,0.707107","e2":"0.000000,-0.707107,0.707107","e3":"1.000000,0.000000,0.000000","cell":{"type":0,"left":4125,"right":4126}},"2123":{"number":171,"position":"58995.000000,100000.000000,40000.000000","next":2124,"previous":2122,"e1":"-0.000000,0.707107,0.707107","e2":"0.000000,-0.707107,0.707107","e3":"1.000000,0.000000,0.000000","cell":{"type":0,"left":4127,"right":4128}},"2124":{"number":172,"position":"59340.000000,100000.000000,40000.000000","next":2125,"previous":2123,"e1":"-0.000000,0.707107,0.707107","e2":"0.000000,-0.707107,0.707107","e3":"1.000000,0.000000,0.000000","cell":{"type":0,"left":4129,"right":4130}},"2125":{"number":173,"position":"59685.000000,100000.000000,40000.000000","next":2126,"previous":2124,"e1":"-0.000000,0.707107,0.707107","e2":"0.000000,-0.707107,0.707107","e3":"1.000000,0.000000,0.000000","cell":{"type":0,"left":4131,"right":4132}},"2126":{"number":174,"position":"60030.000000,100000.000000,40000.000000","next":2127,"previous":2125,"e1":"-0.000000,0.707107,0.707107","e2":"0.000000,-0.707107,0.707107","e3":"1.000000,0.000000,0.000000","cell":{"type":0,"left":4133,"right":4134}},"2127":{"number":175,"position":"60375.000000,100000.000000,40000.000000","next":2128,"previous":2126,"e1":"-0.000000,0.707107,0.707107","e2":"0.000000,-0.707107,0.707107","e3":"1.000000,0.000000,0.000000","cell":{"type":0,"left":4135,"right":4136}},"2128":{"number":176,"position":"60720.000000,100000.000000,40000.000000","next":2129,"previous":2127,"e1":"-0.000000,0.707107,0.707107","e2":"0.000000,-0.707107,0.707107","e3":"1.000000,0.000000,0.000000","cell":{"type":0,"left":4137,"right":4138}},"2129":{"number":177,"position":"61065.000000,100000.000000,40000.000000","next":2130,"previous":2128,"e1":"-0.000000,0.707107,0.707107","e2":"0.000000,-0.707107,0.707107","e3":"1.000000,0.000000,0.000000","cell":{"type":0,"left":4139,"right":4140}},"2130":{"number":178,"position":"61410.000000,100000.000000,40000.000000","next":2131,"previous":2129,"e1":"-0.000000,0.707107,0.707107","e2":"0.000000,-0.707107,0.707107","e3":"1.000000,0.000000,0.000000","cell":{"type":0,"left":4141,"right":4142}},"2131":{"number":179,"position":"61755.000000,100000.000000,40000.000000","next":2132,"previous":2130,"e1":"-0.000000,0.707107,0.707107","e2":"0.000000,-0.707107,0.707107","e3":"1.000000,0.000000,0.000000","cell":{"type":0,"left":4143,"right":4144}},"2132":{"number":180,"position":"62100.000000,100000.000000,40000.000000","next":2133,"previous":2131,"e1":"-0.000000,0.707107,0.707107","e2":"0.000000,-0.707107,0.707107","e3":"1.000000,0.000000,0.000000","cell":{"type":0,"left":4145,"right":4146}},"2133":{"number":181,"position":"62445.000000,100000.000000,40000.000000","next":2134,"previous":2132,"e1":"-0.000000,0.707107,0.707107","e2":"0.000000,-0.707107,0.707107","e3":"1.000000,0.000000,0.000000","cell":{"type":0,"left":4147,"right":4148}},"2134":{"number":182,"position":"62790.000000,100000.000000,40000.000000","next":2135,"previous":2133,"e1":"-0.000000,0.707107,0.707107","e2":"0.000000,-0.707107,0.707107","e3":"1.000000,0.000000,0.000000","cell":{"type":0,"left":4149,"right":4150}},"2135":{"number":183,"position":"63135.000000,100000.000000,40000.000000","next":2136,"previous":2134,"e1":"-0.000000,0.707107,0.707107","e2":"0.000000,-0.707107,0.707107","e3":"1.000000,0.000000,0.000000","cell":{"type":0,"left":4151,"right":4152}},"2136":{"number":184,"position":"63480.000000,100000.000000,40000.000000","next":2137,"previous":2135,"e1":"-0.000000,0.707107,0.707107","e2":"0.000000,-0.707107,0.707107","e3":"1.000000,0.000000,0.000000","cell":{"type":0,"left":4153,"right":4154}},"2137":{"number":185,"position":"63825.000000,100000.000000,40000.000000","next":2138,"previous":2136,"e1":"-0.000000,0.707107,0.707107","e2":"0.000000,-0.707107,0.707107","e3":"1.000000,0.000000,0.000000","cell":{"type":0,"left":4155,"right":4156}},"2138":{"number":186,"position":"64170.000000,100000.000000,40000.000000","next":2139,"previous":2137,"e1":"-0.000000,0.707107,0.707107","e2":"0.000000,-0.707107,0.707107","e3":"1.000000,0.000000,0.000000","cell":{"type":0,"left":4157,"right":4158}},"2139":{"number":187,"position":"64515.000000,100000.000000,40000.000000","next":2140,"previous":2138,"e1":"-0.000000,0.707107,0.707107","e2":"0.000000,-0.707107,0.707107","e3":"1.000000,0.000000,0.000000","cell":{"type":0,"left":4159,"right":4160}},"2140":{"number":188,"position":"64860.000000,100000.000000,40000.000000","next":2141,"previous":2139,"e1":"-0.000000,0.707107,0.707107","e2":"0.000000,-0.707107,0.707107","e3":"1.000000,0.000000,0.000000","cell":{"type":0,"left":4161,"right":4162}},"2141":{"number":189,"position":"65205.000000,100000.000000,40000.000000","next":2142,"previous":2140,"e1":"-0.000000,0.707107,0.707107","e2":"0.000000,-0.707107,0.707107","e3":"1.000000,0.000000,0.000000","cell":{"type":0,"left":4163,"right":4164}},"2142":{"number":190,"position":"65550.000000,100000.000000,40000.000000","next":2143,"previous":2141,"e1":"0.000000,0.000000,0.000000","e2":"0.000000,0.000000,0.000000","e3":"1.000000,0.000000,0.000000","cell":{"type":1}},"2143":{"number":191,"position":"65895.000000,100000.000000,40000.000000","next":2144,"previous":2142,"e1":"-0.000000,0.707107,0.707107","e2":"0.000000,-0.707107,0.707107","e3":"1.000000,0.000000,0.000000","cell":{"type":0,"left":4165,"right":4166}},"2144":{"number":192,"position":"66240.000000,100000.000000,40000.000000","next":2145,"previous":2143,"e1":"-0.000000,0.707107,0.707107","e2":"0.000000,-0.707107,0.707107","e3":"1.000000,0.000000,0.000000","cell":{"type":0,"left":4167,"right":4168}},"2145":{"number":193,"position":"66585.000000,100000.000000,40000.000000","next":2146,"previous":2144,"e1":"-0.000000,0.707107,0.707107","e2":"0.000000,-0.707107,0.707107","e3":"1.000000,0.000000,0.000000","cell":{"type":0,"left":4169,"right":4170}},"2146":{"number":194,"position":"66930.000000,100000.000000,40000.000000","next":2147,"previous":2145,"e1":"-0.000000,0.707107,0.707107","e2":"0.000000,-0.707107,0.707107","e3":"1.000000,0.000000,0.000000","cell":{"type":0,"left":4171,"right":4172}},"2147":{"number":195,"position":"67275.000000,100000.000000,40000.000000","next":2148,"previous":2146,"e1":"-0.000000,0.707107,0.707107","e2":"0.000000,-0.707107,0.707107","e3":"1.000000,0.000000,0.000000","cell":{"type":0,"left":4173,"right":4174}},"2148":{"number":196,"position":"67620.000000,100000.000000,40000.000000","next":2149,"previous":2147,"e1":"-0.000000,0.707107,0.707107","e2":"0.000000,-0.707107,0.707107","e3":"1.000000,0.000000,0.000000","cell":{"type":0,"left":4175,"right":4176}},"2149":{"number":197,"position":"67965.000000,100000.000000,40000.000000","next":2150,"previous":2148,"e1":"-0.000000,0.707107,0.707107","e2":"0.000000,-0.707107,0.707107","e3":"1.000000,0.000000,0.000000","cell":{"type":0,"left":4177,"right":4178}},"2150":{"number":198,"position":"68310.000000,100000.000000,40000.000000","next":2151,"previous":2149,"e1":"-0.000000,0.707107,0.707107","e2":"0.000000,-0.707107,0.707107","e3":"1.000000,0.000000,0.000000","cell":{"type":0,"left":4179,"right":4180}},"2151":{"number":199,"position":"68655.000000,100000.000000,40000.000000","next":2152,"previous":2150,"e1":"-0.000000,0.707107,0.707107","e2":"0.000000,-0.707107,0.707107","e3":"1.000000,0.000000,0.000000","cell":{"type":0,"left":4181,"right":4182}},"2152":{"number":200,"position":"69000.000000,100000.000000,40000.000000","next":2153,"previous":2151,"e1":"-0.000000,0.707107,0.707107","e2":"0.000000,-0.707107,0.707107","e3":"1.000000,0.000000,0.000000","cell":{"type":0,"left":4183,"right":4184}},"2153":{"number":201,"position":"69345.000000,100000.000000,40000.000000","next":2154,"previous":2152,"e1":"-0.000000,0.707107,0.707107","e2":"0.000000,-0.707107,0.707107","e3":"1.000000,0.000000,0.000000","cell":{"type":0,"left":4185,"right":4186}},"2154":{"number":202,"position":"69690.000000,100000.000000,40000.000000","next":2155,"previous":2153,"e1":"-0.000000,0.707107,0.707107","e2":"0.000000,-0.707107,0.707107","e3":"1.000000,0.000000,0.000000","cell":{"type":0,"left":4187,"right":4188}},"2155":{"number":203,"position":"70035.000000,100000.000000,40000.000000","next":2156,"previous":2154,"e1":"-0.000000,0.707107,0.707107","e2":"0.000000,-0.707107,0.707107","e3":"1.000000,0.000000,0.000000","cell":{"type":0,"left":4189,"right":4190}},"2156":{"number":204,"position":"70380.000000,100000.000000,40000.000000","next":2157,"previous":2155,"e1":"-0.000000,0.707107,0.707107","e2":"0.000000,-0.707107,0.707107","e3":"1.000000,0.000000,0.000000","cell":{"type":0,"left":4191,"right":4192}},"2157":{"number":205,"position":"70725.000000,100000.000000,40000.000000","next":2158,"previous":2156,"e1":"-0.000000,0.707107,0.707107","e2":"0.000000,-0.707107,0.707107","e3":"1.000000,0.000000,0.000000","cell":{"type":0,"left":4193,"right":4194}},"2158":{"number":206,"position":"71070.000000,100000.000000,40000.000000","next":2159,"previous":2157,"e1":"-0.000000,0.707107,0.707107","e2":"0.000000,-0.707107,0.707107","e3":"1.000000,0.000000,0.000000","cell":{"type":0,"left":4195,"right":4196}},"2159":{"number":207,"position":"71415.000000,100000.000000,40000.000000","next":2160,"previous":2158,"e1":"-0.000000,0.707107,0.707107","e2":"0.000000,-0.707107,0.707107","e3":"1.000000,0.000000,0.000000","cell":{"type":0,"left":4197,"right":4198}},"2160":{"number":208,"position":"71760.000000,100000.000000,40000.000000","next":2161,"previous":2159,"e1":"-0.000000,0.707107,0.707107","e2":"0.000000,-0.707107,0.707107","e3":"1.000000,0.000000,0.000000","cell":{"type":0,"left":4199,"right":4200}},"2161":{"number":209,"position":"72105.000000,100000.000000,40000.000000","next":2162,"previous":2160,"e1":"-0.000000,0.707107,0.707107","e2":"0.000000,-0.707107,0.707107","e3":"1.000000,0.000000,0.000000","cell":{"type":0,"left":4201,"right":4202}},"2162":{"number":210,"position":"72450.000000,100000.000000,40000.000000","next":2163,"previous":2161,"e1":"-0.000000,0.707107,0.707107","e2":"0.000000,-0.707107,0.707107","e3":"1.000000,0.000000,0.000000","cell":{"type":0,"left":4203,"right":4204}},"2163":{"number":211,"position":"72795.000000,100000.000000,40000.000000","next":2164,"previous":2162,"e1":"-0.000000,0.707107,0.707107","e2":"0.000000,-0.707107,0.707107","e3":"1.000000,0.000000,0.000000","cell":{"type":0,"left":4205,"right":4206}},"2164":{"number":212,"position":"73140.000000,100000.000000,40000.000000","next":2165,"previous":2163,"e1":"-0.000000,0.707107,0.707107","e2":"0.000000,-0.707107,0.707107","e3":"1.000000,0.000000,0.000000","cell":{"type":0,"left":4207,"right":4208}},"2165":{"number":213,"position":"73485.000000,100000.000000,40000.000000","next":2166,"previous":2164,"e1":"-0.000000,0.707107,0.707107","e2":"0.000000,-0.707107,0.707107","e3":"1.000000,0.000000,0.000000","cell":{"type":0,"left":4209,"right":4210}},"2166":{"number":214,"position":"73830.000000,100000.000000,40000.000000","next":2167,"previous":2165,"e1":"-0.000000,0.707107,0.707107","e2":"0.000000,-0.707107,0.707107","e3":"1.000000,0.000000,0.000000","cell":{"type":0,"left":4211,"right":4212}},"2167":{"number":215,"position":"74175.000000,100000.000000,40000.000000","next":2168,"previous":2166,"e1":"-0.000000,0.707107,0.707107","e2":"0.000000,-0.707107,0.707107","e3":"1.000000,0.000000,0.000000","cell":{"type":0,"left":4213,"right":4214}},"2168":{"number":216,"position":"74520.000000,100000.000000,40000.000000","next":2169,"previous":2167,"e1":"-0.000000,0.707107,0.707107","e2":"0.000000,-0.707107,0.707107","e3":"1.000000,0.000000,0.000000","cell":{"type":0,"left":4215,"right":4216}},"2169":{"number":217,"position":"74865.000000,100000.000000,40000.000000","next":2170,"previous":2168,"e1":"-0.000000,0.707107,0.707107","e2":"0.000000,-0.707107,0.707107","e3":"1.000000,0.000000,0.000000","cell":{"type":0,"left":4217,"right":4218}},"2170":{"number":218,"position":"75210.000000,100000.000000,40000.000000","next":2171,"previous":2169,"e1":"-0.000000,0.707107,0.707107","e2":"0.000000,-0.707107,0.707107","e3":"1.000000,0.000000,0.000000","cell":{"type":0,"left":4219,"right":4220}},"2171":{"number":219,"position":"75555.000000,100000.000000,40000.000000","next":2172,"previous":2170,"e1":"-0.000000,0.707107,0.707107","e2":"0.000000,-0.707107,0.707107","e3":"1.000000,0.000000,0.000000","cell":{"type":0,"left":4221,"right":4222}},"2172":{"number":220,"position":"75900.000000,100000.000000,40000.000000","next":2173,"previous":2171,"e1":"-0.000000,0.707107,0.707107","e2":"0.000000,-0.707107,0.707107","e3":"1.000000,0.000000,0.000000","cell":{"type":0,"left":4223,"right":4224}},"2173":{"number":221,"position":"76245.000000,100000.000000,40000.000000","next":2174,"previous":2172,"e1":"-0.000000,0.707107,0.707107","e2":"0.000000,-0.707107,0.707107","e3":"1.000000,0.000000,0.000000","cell":{"type":0,"left":4225,"right":4226}},"2174":{"number":222,"position":"76590.000000,100000.000000,40000.000000","next":2175,"previous":2173,"e1":"-0.000000,0.707107,0.707107","e2":"0.000000,-0.707107,0.707107","e3":"1.000000,0.000000,0.000000","cell":{"type":0,"left":4227,"right":4228}},"2175":{"number":223,"position":"76935.000000,100000.000000,40000.000000","next":2176,"previous":2174,"e1":"-0.000000,0.707107,0.707107","e2":"0.000000,-0.707107,0.707107","e3":"1.000000,0.000000,0.000000","cell":{"type":0,"left":4229,"right":4230}},"2176":{"number":224,"position":"77280.000000,100000.000000,40000.000000","next":2177,"previous":2175,"e1":"-0.000000,0.707107,0.707107","e2":"0.000000,-0.707107,0.707107","e3":"1.000000,0.000000,0.000000","cell":{"type":0,"left":4231,"right":4232}},"2177":{"number":225,"position":"77625.000000,100000.000000,40000.000000","next":2178,"previous":2176,"e1":"-0.000000,0.707107,0.707107","e2":"0.000000,-0.707107,0.707107","e3":"1.000000,0.000000,0.000000","cell":{"type":0,"left":4233,"right":4234}},"2178":{"number":226,"position":"77970.000000,100000.000000,40000.000000","next":2179,"previous":2177,"e1":"-0.000000,0.707107,0.707107","e2":"0.000000,-0.707107,0.707107","e3":"1.000000,0.000000,0.000000","cell":{"type":0,"left":4235,"right":4236}},"2179":{"number":227,"position":"78315.000000,100000.000000,40000.000000","next":2180,"previous":2178,"e1":"-0.000000,0.707107,0.707107","e2":"0.000000,-0.707107,0.707107","e3":"1.000000,0.000000,0.000000","cell":{"type":0,"left":4237,"right":4238}},"2180":{"number":228,"position":"78660.000000,100000.000000,40000.000000","next":2181,"previous":2179,"e1":"-0.000000,0.707107,0.707107","e2":"0.000000,-0.707107,0.707107","e3":"1.000000,0.000000,0.000000","cell":{"type":0,"left":4239,"right":4240}},"2181":{"number":229,"position":"79005.000000,100000.000000,40000.000000","next":2182,"previous":2180,"e1":"-0.000000,0.707107,0.707107","e2":"0.000000,-0.707107,0.707107","e3":"1.000000,0.000000,0.000000","cell":{"type":0,"left":4241,"right":4242}},"2182":{"number":230,"position":"79350.000000,100000.000000,40000.000000","next":2183,"previous":2181,"e1":"-0.000000,0.707107,0.707107","e2":"0.000000,-0.707107,0.707107","e3":"1.000000,0.000000,0.000000","cell":{"type":0,"left":4243,"right":4244}},"2183":{"number":231,"position":"79695.000000,100000.000000,40000.000000","next":2184,"previous":2182,"e1":"-0.000000,0.707107,0.707107","e2":"0.000000,-0.707107,0.707107","e3":"1.000000,0.000000,0.000000","cell":{"type":0,"left":4245,"right":4246}},"2184":{"number":232,"position":"80040.000000,100000.000000,40000.000000","next":2185,"previous":2183,"e1":"-0.000000,0.707107,0.707107","e2":"0.000000,-0.707107,0.707107","e3":"1.000000,0.000000,0.000000","cell":{"type":0,"left":4247,"right":4248}},"2185":{"number":233,"position":"80385.000000,100000.000000,40000.000000","next":2186,"previous":2184,"e1":"-0.000000,0.707107,0.707107","e2":"0.000000,-0.707107,0.707107","e3":"1.000000,0.000000,0.000000","cell":{"type":0,"left":4249,"right":4250}},"2186":{"number":234,"position":"80730.000000,100000.000000,40000.000000","next":2187,"previous":2185,"e1":"-0.000000,0.707107,0.707107","e2":"0.000000,-0.707107,0.707107","e3":"1.000000,0.000000,0.000000","cell":{"type":0,"left":4251,"right":4252}},"2187":{"number":235,"position":"81075.000000,100000.000000,40000.000000","next":2188,"previous":2186,"e1":"-0.000000,0.707107,0.707107","e2":"0.000000,-0.707107,0.707107","e3":"1.000000,0.000000,0.000000","cell":{"type":0,"left":4253,"right":4254}},"2188":{"number":236,"position":"81420.000000,100000.000000,40000.000000","next":2189,"previous":2187,"e1":"-0.000000,0.707107,0.707107","e2":"0.000000,-0.707107,0.707107","e3":"1.000000,0.000000,0.000000","cell":{"type":0,"left":4255,"right":4256}},"2189":{"number":237,"position":"81765.000000,100000.000000,40000.000000","next":2190,"previous":2188,"e1":"0.000000,0.000000,0.000000","e2":"0.000000,0.000000,0.000000","e3":"1.000000,0.000000,0.000000","cell":{"type":1}},"2190":{"number":238,"position":"82110.000000,100000.000000,40000.000000","next":2191,"previous":2189,"e1":"-0.000000,0.707107,0.707107","e2":"0.000000,-0.707107,0.707107","e3":"1.000000,0.000000,0.000000","cell":{"type":0,"left":4257,"right":4258}},"2191":{"number":239,"position":"82455.000000,100000.000000,40000.000000","next":2192,"previous":2190,"e1":"-0.000000,0.707107,0.707107","e2":"0.000000,-0.707107,0.707107","e3":"1.000000,0.000000,0.000000","cell":{"type":0,"left":4259,"right":4260}},"2192":{"number":240,"position":"82800.000000,100000.000000,40000.000000","next":2193,"previous":2191,"e1":"-0.000000,0.707107,0.707107","e2":"0.000000,-0.707107,0.707107","e3":"1.000000,0.000000,0.000000","cell":{"type":0,"left":4261,"right":4262}},"2193":{"number":241,"position":"83145.000000,100000.000000,40000.000000","next":2194,"previous":2192,"e1":"-0.000000,0.707107,0.707107","e2":"0.000000,-0.707107,0.707107","e3":"1.000000,0.000000,0.000000","cell":{"type":0,"left":4263,"right":4264}},"2194":{"number":242,"position":"83490.000000,100000.000000,40000.000000","next":2195,"previous":2193,"e1":"-0.000000,0.707107,0.707107","e2":"0.000000,-0.707107,0.707107","e3":"1.000000,0.000000,0.000000","cell":{"type":0,"left":4265,"right":4266}},"2195":{"number":243,"position":"83835.000000,100000.000000,40000.000000","next":2196,"previous":2194,"e1":"-0.000000,0.707107,0.707107","e2":"0.000000,-0.707107,0.707107","e3":"1.000000,0.000000,0.000000","cell":{"type":0,"left":4267,"right":4268}},"2196":{"number":244,"position":"84180.000000,100000.000000,40000.000000","next":2197,"previous":2195,"e1":"-0.000000,0.707107,0.707107","e2":"0.000000,-0.707107,0.707107","e3":"1.000000,0.000000,0.000000","cell":{"type":0,"left":4269,"right":4270}},"2197":{"number":245,"position":"84525.000000,100000.000000,40000.000000","next":2198,"previous":2196,"e1":"-0.000000,0.707107,0.707107","e2":"0.000000,-0.707107,0.707107","e3":"1.000000,0.000000,0.000000","cell":{"type":0,"left":4271,"right":4272}},"2198":{"number":246,"position":"84870.000000,100000.000000,40000.000000","next":2199,"previous":2197,"e1":"-0.000000,0.707107,0.707107","e2":"0.000000,-0.707107,0.707107","e3":"1.000000,0.000000,0.000000","cell":{"type":0,"left":4273,"right":4274}},"2199":{"number":247,"position":"85215.000000,100000.000000,40000.000000","next":2200,"previous":2198,"e1":"-0.000000,0.707107,0.707107","e2":"0.000000,-0.707107,0.707107","e3":"1.000000,0.000000,0.000000","cell":{"type":0,"left":4275,"right":4276}},"2200":{"number":248,"position":"85560.000000,100000.000000,40000.000000","next":2201,"previous":2199,"e1":"-0.000000,0.707107,0.707107","e2":"0.000000,-0.707107,0.707107","e3":"1.000000,0.000000,0.000000","cell":{"type":0,"left":4277,"right":4278}},"2201":{"number":249,"position":"85905.000000,100000.000000,40000.000000","next":2202,"previous":2200,"e1":"-0.000000,0.707107,0.707107","e2":"0.000000,-0.707107,0.707107","e3":"1.000000,0.000000,0.000000","cell":{"type":0,"left":4279,"right":4280}},"2202":{"number":250,"position":"86250.000000,100000.000000,40000.000000","next":2203,"previous":2201,"e1":"-0.000000,0.707107,0.707107","e2":"0.000000,-0.707107,0.707107","e3":"1.000000,0.000000,0.000000","cell":{"type":0,"left":4281,"right":4282}},"2203":{"number":251,"position":"86595.000000,100000.000000,40000.000000","next":2204,"previous":2202,"e1":"-0.000000,0.707107,0.707107","e2":"0.000000,-0.707107,0.707107","e3":"1.000000,0.000000,0.000000","cell":{"type":0,"left":4283,"right":4284}},"2204":{"number":252,"position":"86940.000000,100000.000000,40000.000000","next":2205,"previous":2203,"e1":"-0.000000,0.707107,0.707107","e2":"0.000000,-0.707107,0.707107","e3":"1.000000,0.000000,0.000000","cell":{"type":0,"left":4285,"right":4286}},"2205":{"number":253,"position":"87285.000000,100000.000000,40000.000000","next":2206,"previous":2204,"e1":"-0.000000,0.707107,0.707107","e2":"0.000000,-0.707107,0.707107","e3":"1.000000,0.000000,0.000000","cell":{"type":0,"left":4287,"right":4288}},"2206":{"number":254,"position":"87630.000000,100000.000000,40000.000000","next":2207,"previous":2205,"e1":"-0.000000,0.707107,0.707107","e2":"0.000000,-0.707107,0.707107","e3":"1.000000,0.000000,0.000000","cell":{"type":0,"left":4289,"right":4290}},"2207":{"number":255,"position":"87975.000000,100000.000000,40000.000000","next":2208,"previous":2206,"e1":"-0.000000,0.707107,0.707107","e2":"0.000000,-0.707107,0.707107","e3":"1.000000,0.000000,0.000000","cell":{"type":0,"left":4291,"right":4292}},"2208":{"number":256,"position":"88320.000000,100000.000000,40000.000000","next":2209,"previous":2207,"e1":"-0.000000,0.707107,0.707107","e2":"0.000000,-0.707107,0.707107","e3":"1.000000,0.000000,0.000000","cell":{"type":0,"left":4293,"right":4294}},"2209":{"number":257,"position":"88665.000000,100000.000000,40000.000000","next":2210,"previous":2208,"e1":"-0.000000,0.707107,0.707107","e2":"0.000000,-0.707107,0.707107","e3":"1.000000,0.000000,0.000000","cell":{"type":0,"left":4295,"right":4296}},"2210":{"number":258,"position":"89010.000000,100000.000000,40000.000000","next":2211,"previous":2209,"e1":"-0.000000,0.707107,0.707107","e2":"0.000000,-0.707107,0.707107","e3":"1.000000,0.000000,0.000000","cell":{"type":0,"left":4297,"right":4298}},"2211":{"number":259,"position":"89355.000000,100000.000000,40000.000000","next":2212,"previous":2210,"e1":"-0.000000,0.707107,0.707107","e2":"0.000000,-0.707107,0.707107","e3":"1.000000,0.000000,0.000000","cell":{"type":0,"left":4299,"right":4300}},"2212":{"number":260,"position":"89700.000000,100000.000000,40000.000000","next":2213,"previous":2211,"e1":"-0.000000,0.707107,0.707107","e2":"0.000000,-0.707107,0.707107","e3":"1.000000,0.000000,0.000000","cell":{"type":0,"left":4301,"right":4302}},"2213":{"number":261,"position":"90045.000000,100000.000000,40000.000000","next":2214,"previous":2212,"e1":"-0.000000,0.707107,0.707107","e2":"0.000000,-0.707107,0.707107","e3":"1.000000,0.000000,0.000000","cell":{"type":0,"left":4303,"right":4304}},"2214":{"number":262,"position":"90390.000000,100000.000000,40000.000000","next":2215,"previous":2213,"e1":"-0.000000,0.707107,0.707107","e2":"0.000000,-0.707107,0.707107","e3":"1.000000,0.000000,0.000000","cell":{"type":0,"left":4305,"right":4306}},"2215":{"number":263,"position":"90735.000000,100000.000000,40000.000000","next":2216,"previous":2214,"e1":"-0.000000,0.707107,0.707107","e2":"0.000000,-0.707107,0.707107","e3":"1.000000,0.000000,0.000000","cell":{"type":0,"left":4307,"right":4308}},"2216":{"number":264,"position":"91080.000000,100000.000000,40000.000000","next":2217,"previous":2215,"e1":"-0.000000,0.707107,0.707107","e2":"0.000000,-0.707107,0.707107","e3":"1.000000,0.000000,0.000000","cell":{"type":0,"left":4309,"right":4310}},"2217":{"number":265,"position":"91425.000000,100000.000000,40000.000000","next":2218,"previous":2216,"e1":"-0.000000,0.707107,0.707107","e2":"0.000000,-0.707107,0.707107","e3":"1.000000,0.000000,0.000000","cell":{"type":0,"left":4311,"right":4312}},"2218":{"number":266,"position":"91770.000000,100000.000000,40000.000000","next":2219,"previous":2217,"e1":"-0.000000,0.707107,0.707107","e2":"0.000000,-0.707107,0.707107","e3":"1.000000,0.000000,0.000000","cell":{"type":0,"left":4313,"right":4314}},"2219":{"number":267,"position":"92115.000000,100000.000000,40000.000000","next":2220,"previous":2218,"e1":"-0.000000,0.707107,0.707107","e2":"0.000000,-0.707107,0.707107","e3":"1.000000,0.000000,0.000000","cell":{"type":0,"left":4315,"right":4316}},"2220":{"number":268,"position":"92460.000000,100000.000000,40000.000000","next":2221,"previous":2219,"e1":"-0.000000,0.707107,0.707107","e2":"0.000000,-0.707107,0.707107","e3":"1.000000,0.000000,0.000000","cell":{"type":0,"left":4317,"right":4318}},"2221":{"number":269,"position":"92805.000000,100000.000000,40000.000000","next":2222,"previous":2220,"e1":"-0.000000,0.707107,0.707107","e2":"0.000000,-0.707107,0.707107","e3":"1.000000,0.000000,0.000000","cell":{"type":0,"left":4319,"right":4320}},"2222":{"number":270,"position":"93150.000000,100000.000000,40000.000000","next":2223,"previous":2221,"e1":"-0.000000,0.707107,0.707107","e2":"0.000000,-0.707107,0.707107","e3":"1.000000,0.000000,0.000000","cell":{"type":0,"left":4321,"right":4322}},"2223":{"number":271,"position":"93495.000000,100000.000000,40000.000000","next":2224,"previous":2222,"e1":"-0.000000,0.707107,0.707107","e2":"0.000000,-0.707107,0.707107","e3":"1.000000,0.000000,0.000000","cell":{"type":0,"left":4323,"right":4324}},"2224":{"number":272,"position":"93840.000000,100000.000000,40000.000000","next":2225,"previous":2223,"e1":"-0.000000,0.707107,0.707107","e2":"0.000000,-0.707107,0.707107","e3":"1.000000,0.000000,0.000000","cell":{"type":0,"left":4325,"right":4326}},"2225":{"number":273,"position":"94185.000000,100000.000000,40000.000000","next":2226,"previous":2224,"e1":"-0.000000,0.707107,0.707107","e2":"0.000000,-0.707107,0.707107","e3":"1.000000,0.000000,0.000000","cell":{"type":0,"left":4327,"right":4328}},"2226":{"number":274,"position":"94530.000000,100000.000000,40000.000000","next":2227,"previous":2225,"e1":"-0.000000,0.707107,0.707107","e2":"0.000000,-0.707107,0.707107","e3":"1.000000,0.000000,0.000000","cell":{"type":0,"left":4329,"right":4330}},"2227":{"number":275,"position":"94875.000000,100000.000000,40000.000000","next":2228,"previous":2226,"e1":"-0.000000,0.707107,0.707107","e2":"0.000000,-0.707107,0.707107","e3":"1.000000,0.000000,0.000000","cell":{"type":0,"left":4331,"right":4332}},"2228":{"number":276,"position":"95220.000000,100000.000000,40000.000000","next":2229,"previous":2227,"e1":"-0.000000,0.707107,0.707107","e2":"0.000000,-0.707107,0.707107","e3":"1.000000,0.000000,0.000000","cell":{"type":0,"left":4333,"right":4334}},"2229":{"number":277,"position":"95565.000000,100000.000000,40000.000000","next":2230,"previous":2228,"e1":"-0.000000,0.707107,0.707107","e2":"0.000000,-0.707107,0.707107","e3":"1.000000,0.000000,0.000000","cell":{"type":0,"left":4335,"right":4336}},"2230":{"number":278,"position":"95910.000000,100000.000000,40000.000000","next":2231,"previous":2229,"e1":"-0.000000,0.707107,0.707107","e2":"0.000000,-0.707107,0.707107","e3":"1.000000,0.000000,0.000000","cell":{"type":0,"left":4337,"right":4338}},"2231":{"number":279,"position":"96255.000000,100000.000000,40000.000000","next":2232,"previous":2230,"e1":"-0.000000,0.707107,0.707107","e2":"0.000000,-0.707107,0.707107","e3":"1.000000,0.000000,0.000000","cell":{"type":0,"left":4339,"right":4340}},"2232":{"number":280,"position":"96600.000000,100000.000000,40000.000000","next":2233,"previous":2231,"e1":"-0.000000,0.707107,0.707107","e2":"0.000000,-0.707107,0.707107","e3":"1.000000,0.000000,0.000000","cell":{"type":0,"left":4341,"right":4342}},"2233":{"number":281,"position":"96945.000000,100000.000000,40000.000000","next":2234,"previous":2232,"e1":"-0.000000,0.707107,0.707107","e2":"0.000000,-0.707107,0.707107","e3":"1.000000,0.000000,0.000000","cell":{"type":0,"left":4343,"right":4344}},"2234":{"number":282,"position":"97290.000000,100000.000000,40000.000000","next":2235,"previous":2233,"e1":"-0.000000,0.707107,0.707107","e2":"0.000000,-0.707107,0.707107","e3":"1.000000,0.000000,0.000000","cell":{"type":0,"left":4345,"right":4346}},"2235":{"number":283,"position":"97635.000000,100000.000000,40000.000000","next":2236,"previous":2234,"e1":"-0.000000,0.707107,0.707107","e2":"0.000000,-0.707107,0.707107","e3":"1.000000,0.000000,0.000000","cell":{"type":0,"left":4347,"right":4348}},"2236":{"number":284,"position":"97980.000000,100000.000000,40000.000000","next":2237,"previous":2235,"e1":"-0.000000,0.707107,0.707107","e2":"0.000000,-0.707107,0.707107","e3":"1.000000,0.000000,0.000000","cell":{"type":0,"left":4349,"right":4350}},"2237":{"number":285,"position":"98325.000000,100000.000000,40000.000000","next":2238,"previous":2236,"e1":"0.000000,0.000000,0.000000","e2":"0.000000,0.000000,0.000000","e3":"1.000000,0.000000,0.000000","cell":{"type":1}},"2238":{"number":286,"position":"98670.000000,100000.000000,40000.000000","next":2239,"previous":2237,"e1":"-0.000000,0.707107,0.707107","e2":"0.000000,-0.707107,0.707107","e3":"1.000000,0.000000,0.000000","cell":{"type":0,"left":4351,"right":4352}},"2239":{"number":287,"position":"99015.000000,100000.000000,40000.000000","next":2240,"previous":2238,"e1":"-0.000000,0.707107,0.707107","e2":"0.000000,-0.707107,0.707107","e3":"1.000000,0.000000,0.000000","cell":{"type":0,"left":4353,"right":4354}},"2240":{"number":288,"position":"99360.000000,100000.000000,40000.000000","next":2241,"previous":2239,"e1":"-0.000000,0.707107,0.707107","e2":"0.000000,-0.707107,0.707107","e3":"1.000000,0.000000,0.000000","cell":{"type":0,"left":4355,"right":4356}},"2241":{"number":289,"position":"99705.000000,100000.000000,40000.000000","next":2242,"previous":2240,"e1":"-0.000000,0.707107,0.707107","e2":"0.000000,-0.707107,0.707107","e3":"1.000000,0.000000,0.000000","cell":{"type":0,"left":4357,"right":4358}},"2242":{"number":290,"position":"100050.000000,100000.000000,40000.000000","next":2243,"previous":2241,"e1":"-0.000000,0.707107,0.707107","e2":"0.000000,-0.707107,0.707107","e3":"1.000000,0.000000,0.000000","cell":{"type":0,"left":4359,"right":4360}},"2243":{"number":291,"position":"100395.000000,100000.000000,40000.000000","next":2244,"previous":2242,"e1":"-0.000000,0.707107,0.707107","e2":"0.000000,-0.707107,0.707107","e3":"1.000000,0.000000,0.000000","cell":{"type":0,"left":4361,"right":4362}},"2244":{"number":292,"position":"100740.000000,100000.000000,40000.000000","next":2245,"previous":2243,"e1":"-0.000000,0.707107,0.707107","e2":"0.000000,-0.707107,0.707107","e3":"1.000000,0.000000,0.000000","cell":{"type":0,"left":4363,"right":4364}},"2245":{"number":293,"position":"101085.000000,100000.000000,40000.000000","next":2246,"previous":2244,"e1":"-0.000000,0.707107,0.707107","e2":"0.000000,-0.707107,0.707107","e3":"1.000000,0.000000,0.000000","cell":{"type":0,"left":4365,"right":4366}},"2246":{"number":294,"position":"101430.000000,100000.000000,40000.000000","next":2247,"previous":2245,"e1":"-0.000000,0.707107,0.707107","e2":"0.000000,-0.707107,0.707107","e3":"1.000000,0.000000,0.000000","cell":{"type":0,"left":4367,"right":4368}},"2247":{"number":295,"position":"101775.000000,100000.000000,40000.000000","next":2248,"previous":2246,"e1":"-0.000000,0.707107,0.707107","e2":"0.000000,-0.707107,0.707107","e3":"1.000000,0.000000,0.000000","cell":{"type":0,"left":4369,"right":4370}},"2248":{"number":296,"position":"102120.000000,100000.000000,40000.000000","next":2249,"previous":2247,"e1":"-0.000000,0.707107,0.707107","e2":"0.000000,-0.707107,0.707107","e3":"1.000000,0.000000,0.000000","cell":{"type":0,"left":4371,"right":4372}},"2249":{"number":297,"position":"102465.000000,100000.000000,40000.000000","next":2250,"previous":2248,"e1":"-0.000000,0.707107,0.707107","e2":"0.000000,-0.707107,0.707107","e3":"1.000000,0.000000,0.000000","cell":{"type":0,"left":4373,"right":4374}},"2250":{"number":298,"position":"102810.000000,100000.000000,40000.000000","next":2251,"previous":2249,"e1":"-0.000000,0.707107,0.707107","e2":"0.000000,-0.707107,0.707107","e3":"1.000000,0.000000,0.000000","cell":{"type":0,"left":4375,"right":4376}},"2251":{"number":299,"position":"103155.000000,100000.000000,40000.000000","next":2252,"previous":2250,"e1":"-0.000000,0.707107,0.707107","e2":"0.000000,-0.707107,0.707107","e3":"1.000000,0.000000,0.000000","cell":{"type":0,"left":4377,"right":4378}},"2252":{"number":300,"position":"103500.000000,100000.000000,40000.000000","next":2253,"previous":2251,"e1":"-0.000000,0.707107,0.707107","e2":"0.000000,-0.707107,0.707107","e3":"1.000000,0.000000,0.000000","cell":{"type":0,"left":4379,"right":4380}},"2253":{"number":301,"position":"103845.000000,100000.000000,40000.000000","next":2254,"previous":2252,"e1":"-0.000000,0.707107,0.707107","e2":"0.000000,-0.707107,0.707107","e3":"1.000000,0.000000,0.000000","cell":{"type":0,"left":4381,"right":4382}},"2254":{"number":302,"position":"104190.000000,100000.000000,40000.000000","next":2255,"previous":2253,"e1":"-0.000000,0.707107,0.707107","e2":"0.000000,-0.707107,0.707107","e3":"1.000000,0.000000,0.000000","cell":{"type":0,"left":4383,"right":4384}},"2255":{"number":303,"position":"104535.000000,100000.000000,40000.000000","next":2256,"previous":2254,"e1":"-0.000000,0.707107,0.707107","e2":"0.000000,-0.707107,0.707107","e3":"1.000000,0.000000,0.000000","cell":{"type":0,"left":4385,"right":4386}},"2256":{"number":304,"position":"104880.000000,100000.000000,40000.000000","next":2257,"previous":2255,"e1":"-0.000000,0.707107,0.707107","e2":"0.000000,-0.707107,0.707107","e3":"1.000000,0.000000,0.000000","cell":{"type":0,"left":4387,"right":4388}},"2257":{"number":305,"position":"105225.000000,100000.000000,40000.000000","next":2258,"previous":2256,"e1":"-0.000000,0.707107,0.707107","e2":"0.000000,-0.707107,0.707107","e3":"1.000000,0.000000,0.000000","cell":{"type":0,"left":4389,"right":4390}},"2258":{"number":306,"position":"105570.000000,100000.000000,40000.000000","next":2259,"previous":2257,"e1":"-0.000000,0.707107,0.707107","e2":"0.000000,-0.707107,0.707107","e3":"1.000000,0.000000,0.000000","cell":{"type":0,"left":4391,"right":4392}},"2259":{"number":307,"position":"105915.000000,100000.000000,40000.000000","next":2260,"previous":2258,"e1":"-0.000000,0.707107,0.707107","e2":"0.000000,-0.707107,0.707107","e3":"1.000000,0.000000,0.000000","cell":{"type":0,"left":4393,"right":4394}},"2260":{"number":308,"position":"106260.000000,100000.000000,40000.000000","next":2261,"previous":2259,"e1":"-0.000000,0.707107,0.707107","e2":"0.000000,-0.707107,0.707107","e3":"1.000000,0.000000,0.000000","cell":{"type":0,"left":4395,"right":4396}},"2261":{"number":309,"position":"106605.000000,100000.000000,40000.000000","next":2262,"previous":2260,"e1":"-0.000000,0.707107,0.707107","e2":"0.000000,-0.707107,0.707107","e3":"1.000000,0.000000,0.000000","cell":{"type":0,"left":4397,"right":4398}},"2262":{"number":310,"position":"106950.000000,100000.000000,40000.000000","next":2263,"previous":2261,"e1":"-0.000000,0.707107,0.707107","e2":"0.000000,-0.707107,0.707107","e3":"1.000000,0.000000,0.000000","cell":{"type":0,"left":4399,"right":4400}},"2263":{"number":311,"position":"107295.000000,100000.000000,40000.000000","next":2264,"previous":2262,"e1":"-0.000000,0.707107,0.707107","e2":"0.000000,-0.707107,0.707107","e3":"1.000000,0.000000,0.000000","cell":{"type":0,"left":4401,"right":4402}},"2264":{"number":312,"position":"107640.000000,100000.000000,40000.000000","next":2265,"previous":2263,"e1":"-0.000000,0.707107,0.707107","e2":"0.000000,-0.707107,0.707107","e3":"1.000000,0.000000,0.000000","cell":{"type":0,"left":4403,"right":4404}},"2265":{"number":313,"position":"107985.000000,100000.000000,40000.000000","next":2266,"previous":2264,"e1":"-0.000000,0.707107,0.707107","e2":"0.000000,-0.707107,0.707107","e3":"1.000000,0.000000,0.000000","cell":{"type":0,"left":4405,"right":4406}},"2266":{"number":314,"position":"108330.000000,100000.000000,40000.000000","next":2267,"previous":2265,"e1":"-0.000000,0.707107,0.707107","e2":"0.000000,-0.707107,0.707107","e3":"1.000000,0.000000,0.000000","cell":{"type":0,"left":4407,"right":4408}},"2267":{"number":315,"position":"108675.000000,100000.000000,40000.000000","next":2268,"previous":2266,"e1":"-0.000000,0.707107,0.707107","e2":"0.000000,-0.707107,0.707107","e3":"1.000000,0.000000,0.000000","cell":{"type":0,"left":4409,"right":4410}},"2268":{"number":316,"position":"109020.000000,100000.000000,40000.000000","next":2269,"previous":2267,"e1":"-0.000000,0.707107,0.707107","e2":"0.000000,-0.707107,0.707107","e3":"1.000000,0.000000,0.000000","cell":{"type":0,"left":4411,"right":4412}},"2269":{"number":317,"position":"109365.000000,100000.000000,40000.000000","next":2270,"previous":2268,"e1":"-0.000000,0.707107,0.707107","e2":"0.000000,-0.707107,0.707107","e3":"1.000000,0.000000,0.000000","cell":{"type":0,"left":4413,"right":4414}},"2270":{"number":318,"position":"109710.000000,100000.000000,40000.000000","next":2271,"previous":2269,"e1":"-0.000000,0.707107,0.707107","e2":"0.000000,-0.707107,0.707107","e3":"1.000000,0.000000,0.000000","cell":{"type":0,"left":4415,"right":4416}},"2271":{"number":319,"position":"110055.000000,100000.000000,40000.000000","next":2272,"previous":2270,"e1":"-0.000000,0.707107,0.707107","e2":"0.000000,-0.707107,0.707107","e3":"1.000000,0.000000,0.000000","cell":{"type":0,"left":4417,"right":4418}},"2272":{"number":320,"position":"110400.000000,100000.000000,40000.000000","next":2273,"previous":2271,"e1":"-0.000000,0.707107,0.707107","e2":"0.000000,-0.707107,0.707107","e3":"1.000000,0.000000,0.000000","cell":{"type":0,"left":4419,"right":4420}},"2273":{"number":321,"position":"110745.000000,100000.000000,40000.000000","next":2274,"previous":2272,"e1":"-0.000000,0.707107,0.707107","e2":"0.000000,-0.707107,0.707107","e3":"1.000000,0.000000,0.000000","cell":{"type":0,"left":4421,"right":4422}},"2274":{"number":322,"position":"111090.000000,100000.000000,40000.000000","next":2275,"previous":2273,"e1":"-0.000000,0.707107,0.707107","e2":"0.000000,-0.707107,0.707107","e3":"1.000000,0.000000,0.000000","cell":{"type":0,"left":4423,"right":4424}},"2275":{"number":323,"position":"111435.000000,100000.000000,40000.000000","next":2276,"previous":2274,"e1":"-0.000000,0.707107,0.707107","e2":"0.000000,-0.707107,0.707107","e3":"1.000000,0.000000,0.000000","cell":{"type":0,"left":4425,"right":4426}},"2276":{"number":324,"position":"111780.000000,100000.000000,40000.000000","next":2277,"previous":2275,"e1":"-0.000000,0.707107,0.707107","e2":"0.000000,-0.707107,0.707107","e3":"1.000000,0.000000,0.000000","cell":{"type":0,"left":4427,"right":4428}},"2277":{"number":325,"position":"112125.000000,100000.000000,40000.000000","next":2278,"previous":2276,"e1":"-0.000000,0.707107,0.707107","e2":"0.000000,-0.707107,0.707107","e3":"1.000000,0.000000,0.000000","cell":{"type":0,"left":4429,"right":4430}},"2278":{"number":326,"position":"112470.000000,100000.000000,40000.000000","next":2279,"previous":2277,"e1":"-0.000000,0.707107,0.707107","e2":"0.000000,-0.707107,0.707107","e3":"1.000000,0.000000,0.000000","cell":{"type":0,"left":4431,"right":4432}},"2279":{"number":327,"position":"112815.000000,100000.000000,40000.000000","next":2280,"previous":2278,"e1":"-0.000000,0.707107,0.707107","e2":"0.000000,-0.707107,0.707107","e3":"1.000000,0.000000,0.000000","cell":{"type":0,"left":4433,"right":4434}},"2280":{"number":328,"position":"113160.000000,100000.000000,40000.000000","next":2281,"previous":2279,"e1":"-0.000000,0.707107,0.707107","e2":"0.000000,-0.707107,0.707107","e3":"1.000000,0.000000,0.000000","cell":{"type":0,"left":4435,"right":4436}},"2281":{"number":329,"position":"113505.000000,100000.000000,40000.000000","next":2282,"previous":2280,"e1":"-0.000000,0.707107,0.707107","e2":"0.000000,-0.707107,0.707107","e3":"1.000000,0.000000,0.000000","cell":{"type":0,"left":4437,"right":4438}},"2282":{"number":330,"position":"113850.000000,100000.000000,40000.000000","next":2283,"previous":2281,"e1":"-0.000000,0.707107,0.707107","e2":"0.000000,-0.707107,0.707107","e3":"1.000000,0.000000,0.000000","cell":{"type":0,"left":4439,"right":4440}},"2283":{"number":331,"position":"114195.000000,100000.000000,40000.000000","next":2284,"previous":2282,"e1":"-0.000000,0.707107,0.707107","e2":"0.000000,-0.707107,0.707107","e3":"1.000000,0.000000,0.000000","cell":{"type":0,"left":4441,"right":4442}},"2284":{"number":332,"position":"114540.000000,100000.000000,40000.000000","next":2285,"previous":2283,"e1":"-0.000000,0.707107,0.707107","e2":"0.000000,-0.707107,0.707107","e3":"1.000000,0.000000,0.000000","cell":{"type":0,"left":4443,"right":4444}},"2285":{"number":333,"position":"114885.000000,100000.000000,40000.000000","next":2286,"previous":2284,"e1":"0.000000,0.000000,0.000000","e2":"0.000000,0.000000,0.000000","e3":"1.000000,0.000000,0.000000","cell":{"type":1}},"2286":{"number":334,"position":"115230.000000,100000.000000,40000.000000","next":2287,"previous":2285,"e1":"-0.000000,0.707107,0.707107","e2":"0.000000,-0.707107,0.707107","e3":"1.000000,0.000000,0.000000","cell":{"type":0,"left":4445,"right":4446}},"2287":{"number":335,"position":"115575.000000,100000.000000,40000.000000","next":2288,"previous":2286,"e1":"-0.000000,0.707107,0.707107","e2":"0.000000,-0.707107,0.707107","e3":"1.000000,0.000000,0.000000","cell":{"type":0,"left":4447,"right":4448}},"2288":{"number":336,"position":"115920.000000,100000.000000,40000.000000","next":2289,"previous":2287,"e1":"-0.000000,0.707107,0.707107","e2":"0.000000,-0.707107,0.707107","e3":"1.000000,0.000000,0.000000","cell":{"type":0,"left":4449,"right":4450}},"2289":{"number":337,"position":"116265.000000,100000.000000,40000.000000","next":2290,"previous":2288,"e1":"-0.000000,0.707107,0.707107","e2":"0.000000,-0.707107,0.707107","e3":"1.000000,0.000000,0.000000","cell":{"type":0,"left":4451,"right":4452}},"2290":{"number":338,"position":"116610.000000,100000.000000,40000.000000","next":2291,"previous":2289,"e1":"-0.000000,0.707107,0.707107","e2":"0.000000,-0.707107,0.707107","e3":"1.000000,0.000000,0.000000","cell":{"type":0,"left":4453,"right":4454}},"2291":{"number":339,"position":"116955.000000,100000.000000,40000.000000","next":2292,"previous":2290,"e1":"-0.000000,0.707107,0.707107","e2":"0.000000,-0.707107,0.707107","e3":"1.000000,0.000000,0.000000","cell":{"type":0,"left":4455,"right":4456}},"2292":{"number":340,"position":"117300.000000,100000.000000,40000.000000","next":2293,"previous":2291,"e1":"-0.000000,0.707107,0.707107","e2":"0.000000,-0.707107,0.707107","e3":"1.000000,0.000000,0.000000","cell":{"type":0,"left":4457,"right":4458}},"2293":{"number":341,"position":"117645.000000,100000.000000,40000.000000","next":2294,"previous":2292,"e1":"-0.000000,0.707107,0.707107","e2":"0.000000,-0.707107,0.707107","e3":"1.000000,0.000000,0.000000","cell":{"type":0,"left":4459,"right":4460}},"2294":{"number":342,"position":"117990.000000,100000.000000,40000.000000","next":2295,"previous":2293,"e1":"-0.000000,0.707107,0.707107","e2":"0.000000,-0.707107,0.707107","e3":"1.000000,0.000000,0.000000","cell":{"type":0,"left":4461,"right":4462}},"2295":{"number":343,"position":"118335.000000,100000.000000,40000.000000","next":2296,"previous":2294,"e1":"-0.000000,0.707107,0.707107","e2":"0.000000,-0.707107,0.707107","e3":"1.000000,0.000000,0.000000","cell":{"type":0,"left":4463,"right":4464}},"2296":{"number":344,"position":"118680.000000,100000.000000,40000.000000","next":2297,"previous":2295,"e1":"-0.000000,0.707107,0.707107","e2":"0.000000,-0.707107,0.707107","e3":"1.000000,0.000000,0.000000","cell":{"type":0,"left":4465,"right":4466}},"2297":{"number":345,"position":"119025.000000,100000.000000,40000.000000","next":2298,"previous":2296,"e1":"-0.000000,0.707107,0.707107","e2":"0.000000,-0.707107,0.707107","e3":"1.000000,0.000000,0.000000","cell":{"type":0,"left":4467,"right":4468}},"2298":{"number":346,"position":"119370.000000,100000.000000,40000.000000","next":2299,"previous":2297,"e1":"-0.000000,0.707107,0.707107","e2":"0.000000,-0.707107,0.707107","e3":"1.000000,0.000000,0.000000","cell":{"type":0,"left":4469,"right":4470}},"2299":{"number":347,"position":"119715.000000,100000.000000,40000.000000","next":2300,"previous":2298,"e1":"-0.000000,0.707107,0.707107","e2":"0.000000,-0.707107,0.707107","e3":"1.000000,0.000000,0.000000","cell":{"type":0,"left":4471,"right":4472}},"2300":{"number":348,"position":"120060.000000,100000.000000,40000.000000","next":2301,"previous":2299,"e1":"-0.000000,0.707107,0.707107","e2":"0.000000,-0.707107,0.707107","e3":"1.000000,0.000000,0.000000","cell":{"type":0,"left":4473,"right":4474}},"2301":{"number":349,"position":"120405.000000,100000.000000,40000.000000","next":2302,"previous":2300,"e1":"-0.000000,0.707107,0.707107","e2":"0.000000,-0.707107,0.707107","e3":"1.000000,0.000000,0.000000","cell":{"type":0,"left":4475,"right":4476}},"2302":{"number":350,"position":"120750.000000,100000.000000,40000.000000","next":2303,"previous":2301,"e1":"-0.000000,0.707107,0.707107","e2":"0.000000,-0.707107,0.707107","e3":"1.000000,0.000000,0.000000","cell":{"type":0,"left":4477,"right":4478}},"2303":{"number":351,"position":"121095.000000,100000.000000,40000.000000","next":2304,"previous":2302,"e1":"-0.000000,0.707107,0.707107","e2":"0.000000,-0.707107,0.707107","e3":"1.000000,0.000000,0.000000","cell":{"type":0,"left":4479,"right":4480}},"2304":{"number":352,"position":"121440.000000,100000.000000,40000.000000","next":2305,"previous":2303,"e1":"-0.000000,0.707107,0.707107","e2":"0.000000,-0.707107,0.707107","e3":"1.000000,0.000000,0.000000","cell":{"type":0,"left":4481,"right":4482}},"2305":{"number":353,"position":"121785.000000,100000.000000,40000.000000","next":2306,"previous":2304,"e1":"-0.000000,0.707107,0.707107","e2":"0.000000,-0.707107,0.707107","e3":"1.000000,0.000000,0.000000","cell":{"type":0,"left":4483,"right":4484}},"2306":{"number":354,"position":"122130.000000,100000.000000,40000.000000","next":2307,"previous":2305,"e1":"-0.000000,0.707107,0.707107","e2":"0.000000,-0.707107,0.707107","e3":"1.000000,0.000000,0.000000","cell":{"type":0,"left":4485,"right":4486}},"2307":{"number":355,"position":"122475.000000,100000.000000,40000.000000","next":2308,"previous":2306,"e1":"-0.000000,0.707107,0.707107","e2":"0.000000,-0.707107,0.707107","e3":"1.000000,0.000000,0.000000","cell":{"type":0,"left":4487,"right":4488}},"2308":{"number":356,"position":"122820.000000,100000.000000,40000.000000","next":2309,"previous":2307,"e1":"-0.000000,0.707107,0.707107","e2":"0.000000,-0.707107,0.707107","e3":"1.000000,0.000000,0.000000","cell":{"type":0,"left":4489,"right":4490}},"2309":{"number":357,"position":"123165.000000,100000.000000,40000.000000","next":2310,"previous":2308,"e1":"-0.000000,0.707107,0.707107","e2":"0.000000,-0.707107,0.707107","e3":"1.000000,0.000000,0.000000","cell":{"type":0,"left":4491,"right":4492}},"2310":{"number":358,"position":"123510.000000,100000.000000,40000.000000","next":2311,"previous":2309,"e1":"-0.000000,0.707107,0.707107","e2":"0.000000,-0.707107,0.707107","e3":"1.000000,0.000000,0.000000","cell":{"type":0,"left":4493,"right":4494}},"2311":{"number":359,"position":"123855.000000,100000.000000,40000.000000","next":2312,"previous":2310,"e1":"-0.000000,0.707107,0.707107","e2":"0.000000,-0.707107,0.707107","e3":"1.000000,0.000000,0.000000","cell":{"type":0,"left":4495,"right":4496}},"2312":{"number":360,"position":"124200.000000,100000.000000,40000.000000","next":2313,"previous":2311,"e1":"-0.000000,0.707107,0.707107","e2":"0.000000,-0.707107,0.707107","e3":"1.000000,0.000000,0.000000","cell":{"type":0,"left":4497,"right":4498}},"2313":{"number":361,"position":"124545.000000,100000.000000,40000.000000","next":2314,"previous":2312,"e1":"-0.000000,0.707107,0.707107","e2":"0.000000,-0.707107,0.707107","e3":"1.000000,0.000000,0.000000","cell":{"type":0,"left":4499,"right":4500}},"2314":{"number":362,"position":"124890.000000,100000.000000,40000.000000","next":2315,"previous":2313,"e1":"-0.000000,0.707107,0.707107","e2":"0.000000,-0.707107,0.707107","e3":"1.000000,0.000000,0.000000","cell":{"type":0,"left":4501,"right":4502}},"2315":{"number":363,"position":"125235.000000,100000.000000,40000.000000","next":2316,"previous":2314,"e1":"-0.000000,0.707107,0.707107","e2":"0.000000,-0.707107,0.707107","e3":"1.000000,0.000000,0.000000","cell":{"type":0,"left":4503,"right":4504}},"2316":{"number":364,"position":"125580.000000,100000.000000,40000.000000","next":2317,"previous":2315,"e1":"-0.000000,0.707107,0.707107","e2":"0.000000,-0.707107,0.707107","e3":"1.000000,0.000000,0.000000","cell":{"type":0,"left":4505,"right":4506}},"2317":{"number":365,"position":"125925.000000,100000.000000,40000.000000","next":2318,"previous":2316,"e1":"-0.000000,0.707107,0.707107","e2":"0.000000,-0.707107,0.707107","e3":"1.000000,0.000000,0.000000","cell":{"type":0,"left":4507,"right":4508}},"2318":{"number":366,"position":"126270.000000,100000.000000,40000.000000","next":2319,"previous":2317,"e1":"-0.000000,0.707107,0.707107","e2":"0.000000,-0.707107,0.707107","e3":"1.000000,0.000000,0.000000","cell":{"type":0,"left":4509,"right":4510}},"2319":{"number":367,"position":"126615.000000,100000.000000,40000.000000","next":2320,"previous":2318,"e1":"-0.000000,0.707107,0.707107","e2":"0.000000,-0.707107,0.707107","e3":"1.000000,0.000000,0.000000","cell":{"type":0,"left":4511,"right":4512}},"2320":{"number":368,"position":"126960.000000,100000.000000,40000.000000","next":2321,"previous":2319,"e1":"-0.000000,0.707107,0.707107","e2":"0.000000,-0.707107,0.707107","e3":"1.000000,0.000000,0.000000","cell":{"type":0,"left":4513,"right":4514}},"2321":{"number":369,"position":"127305.000000,100000.000000,40000.000000","next":2322,"previous":2320,"e1":"-0.000000,0.707107,0.707107","e2":"0.000000,-0.707107,0.707107","e3":"1.000000,0.000000,0.000000","cell":{"type":0,"left":4515,"right":4516}},"2322":{"number":370,"position":"127650.000000,100000.000000,40000.000000","next":2323,"previous":2321,"e1":"-0.000000,0.707107,0.707107","e2":"0.000000,-0.707107,0.707107","e3":"1.000000,0.000000,0.000000","cell":{"type":0,"left":4517,"right":4518}},"2323":{"number":371,"position":"127995.000000,100000.000000,40000.000000","next":2324,"previous":2322,"e1":"-0.000000,0.707107,0.707107","e2":"0.000000,-0.707107,0.707107","e3":"1.000000,0.000000,0.000000","cell":{"type":0,"left":4519,"right":4520}},"2324":{"number":372,"position":"128340.000000,100000.000000,40000.000000","next":2325,"previous":2323,"e1":"-0.000000,0.707107,0.707107","e2":"0.000000,-0.707107,0.707107","e3":"1.000000,0.000000,0.000000","cell":{"type":0,"left":4521,"right":4522}},"2325":{"number":373,"position":"128685.000000,100000.000000,40000.000000","next":2326,"previous":2324,"e1":"-0.000000,0.707107,0.707107","e2":"0.000000,-0.707107,0.707107","e3":"1.000000,0.000000,0.000000","cell":{"type":0,"left":4523,"right":4524}},"2326":{"number":374,"position":"129030.000000,100000.000000,40000.000000","next":2327,"previous":2325,"e1":"-0.000000,0.707107,0.707107","e2":"0.000000,-0.707107,0.707107","e3":"1.000000,0.000000,0.000000","cell":{"type":0,"left":4525,"right":4526}},"2327":{"number":375,"position":"129375.000000,100000.000000,40000.000000","next":2328,"previous":2326,"e1":"-0.000000,0.707107,0.707107","e2":"0.000000,-0.707107,0.707107","e3":"1.000000,0.000000,0.000000","cell":{"type":0,"left":4527,"right":4528}},"2328":{"number":376,"position":"129720.000000,100000.000000,40000.000000","next":2329,"previous":2327,"e1":"-0.000000,0.707107,0.707107","e2":"0.000000,-0.707107,0.707107","e3":"1.000000,0.000000,0.000000","cell":{"type":0,"left":4529,"right":4530}},"2329":{"number":377,"position":"130065.000000,100000.000000,40000.000000","next":2330,"previous":2328,"e1":"-0.000000,0.707107,0.707107","e2":"0.000000,-0.707107,0.707107","e3":"1.000000,0.000000,0.000000","cell":{"type":0,"left":4531,"right":4532}},"2330":{"number":378,"position":"130410.000000,100000.000000,40000.000000","next":2331,"previous":2329,"e1":"-0.000000,0.707107,0.707107","e2":"0.000000,-0.707107,0.707107","e3":"1.000000,0.000000,0.000000","cell":{"type":0,"left":4533,"right":4534}},"2331":{"number":379,"position":"130755.000000,100000.000000,40000.000000","next":2332,"previous":2330,"e1":"-0.000000,0.707107,0.707107","e2":"0.000000,-0.707107,0.707107","e3":"1.000000,0.000000,0.000000","cell":{"type":0,"left":4535,"right":4536}},"2332":{"number":380,"position":"131100.000000,100000.000000,40000.000000","next":2333,"previous":2331,"e1":"-0.000000,0.707107,0.707107","e2":"0.000000,-0.707107,0.707107","e3":"1.000000,0.000000,0.000000","cell":{"type":0,"left":4537,"right":4538}},"2333":{"number":381,"position":"131445.000000,100000.000000,40000.000000","next":2334,"previous":2332,"e1":"0.000000,0.000000,0.000000","e2":"0.000000,0.000000,0.000000","e3":"1.000000,0.000000,0.000000","cell":{"type":1}},"2334":{"number":382,"position":"131790.000000,100000.000000,40000.000000","next":2335,"previous":2333,"e1":"-0.000000,0.707107,0.707107","e2":"0.000000,-0.707107,0.707107","e3":"1.000000,0.000000,0.000000","cell":{"type":0,"left":4539,"right":4540}},"2335":{"number":383,"position":"132135.000000,100000.000000,40000.000000","next":2336,"previous":2334,"e1":"-0.000000,0.707107,0.707107","e2":"0.000000,-0.707107,0.707107","e3":"1.000000,0.000000,0.000000","cell":{"type":0,"left":4541,"right":4542}},"2336":{"number":384,"position":"132480.000000,100000.000000,40000.000000","next":2337,"previous":2335,"e1":"-0.000000,0.707107,0.707107","e2":"0.000000,-0.707107,0.707107","e3":"1.000000,0.000000,0.000000","cell":{"type":0,"left":4543,"right":4544}},"2337":{"number":385,"position":"132825.000000,100000.000000,40000.000000","next":2338,"previous":2336,"e1":"-0.000000,0.707107,0.707107","e2":"0.000000,-0.707107,0.707107","e3":"1.000000,0.000000,0.000000","cell":{"type":0,"left":4545,"right":4546}},"2338":{"number":386,"position":"133170.000000,100000.000000,40000.000000","next":2339,"previous":2337,"e1":"-0.000000,0.707107,0.707107","e2":"0.000000,-0.707107,0.707107","e3":"1.000000,0.000000,0.000000","cell":{"type":0,"left":4547,"right":4548}},"2339":{"number":387,"position":"133515.000000,100000.000000,40000.000000","next":2340,"previous":2338,"e1":"-0.000000,0.707107,0.707107","e2":"0.000000,-0.707107,0.707107","e3":"1.000000,0.000000,0.000000","cell":{"type":0,"left":4549,"right":4550}},"2340":{"number":388,"position":"133860.000000,100000.000000,40000.000000","next":2341,"previous":2339,"e1":"-0.000000,0.707107,0.707107","e2":"0.000000,-0.707107,0.707107","e3":"1.000000,0.000000,0.000000","cell":{"type":0,"left":4551,"right":4552}},"2341":{"number":389,"position":"134205.000000,100000.000000,40000.000000","next":2342,"previous":2340,"e1":"-0.000000,0.707107,0.707107","e2":"0.000000,-0.707107,0.707107","e3":"1.000000,0.000000,0.000000","cell":{"type":0,"left":4553,"right":4554}},"2342":{"number":390,"position":"134550.000000,100000.000000,40000.000000","next":2343,"previous":2341,"e1":"-0.000000,0.707107,0.707107","e2":"0.000000,-0.707107,0.707107","e3":"1.000000,0.000000,0.000000","cell":{"type":0,"left":4555,"right":4556}},"2343":{"number":391,"position":"134895.000000,100000.000000,40000.000000","next":2344,"previous":2342,"e1":"-0.000000,0.707107,0.707107","e2":"0.000000,-0.707107,0.707107","e3":"1.000000,0.000000,0.000000","cell":{"type":0,"left":4557,"right":4558}},"2344":{"number":392,"position":"135240.000000,100000.000000,40000.000000","next":2345,"previous":2343,"e1":"-0.000000,0.707107,0.707107","e2":"0.000000,-0.707107,0.707107","e3":"1.000000,0.000000,0.000000","cell":{"type":0,"left":4559,"right":4560}},"2345":{"number":393,"position":"135585.000000,100000.000000,40000.000000","next":2346,"previous":2344,"e1":"-0.000000,0.707107,0.707107","e2":"0.000000,-0.707107,0.707107","e3":"1.000000,0.000000,0.000000","cell":{"type":0,"left":4561,"right":4562}},"2346":{"number":394,"position":"135930.000000,100000.000000,40000.000000","next":2347,"previous":2345,"e1":"-0.000000,0.707107,0.707107","e2":"0.000000,-0.707107,0.707107","e3":"1.000000,0.000000,0.000000","cell":{"type":0,"left":4563,"right":4564}},"2347":{"number":395,"position":"136275.000000,100000.000000,40000.000000","next":2348,"previous":2346,"e1":"-0.000000,0.707107,0.707107","e2":"0.000000,-0.707107,0.707107","e3":"1.000000,0.000000,0.000000","cell":{"type":0,"left":4565,"right":4566}},"2348":{"number":396,"position":"136620.000000,100000.000000,40000.000000","next":2349,"previous":2347,"e1":"-0.000000,0.707107,0.707107","e2":"0.000000,-0.707107,0.707107","e3":"1.000000,0.000000,0.000000","cell":{"type":0,"left":4567,"right":4568}},"2349":{"number":397,"position":"136965.000000,100000.000000,40000.000000","next":2350,"previous":2348,"e1":"-0.000000,0.707107,0.707107","e2":"0.000000,-0.707107,0.707107","e3":"1.000000,0.000000,0.000000","cell":{"type":0,"left":4569,"right":4570}},"2350":{"number":398,"position":"137310.000000,100000.000000,40000.000000","next":2351,"previous":2349,"e1":"-0.000000,0.707107,0.707107","e2":"0.000000,-0.707107,0.707107","e3":"1.000000,0.000000,0.000000","cell":{"type":0,"left":4571,"right":4572}},"2351":{"number":399,"position":"137655.000000,100000.000000,40000.000000","next":2352,"previous":2350,"e1":"-0.000000,0.707107,0.707107","e2":"0.000000,-0.707107,0.707107","e3":"1.000000,0.000000,0.000000","cell":{"type":0,"left":4573,"right":4574}},"2352":{"number":400,"position":"138000.000000,100000.000000,40000.000000","next":2353,"previous":2351,"e1":"-0.000000,0.707107,0.707107","e2":"0.000000,-0.707107,0.707107","e3":"1.000000,0.000000,0.000000","cell":{"type":0,"left":4575,"right":4576}},"2353":{"number":401,"position":"138345.000000,100000.000000,40000.000000","next":2354,"previous":2352,"e1":"-0.000000,0.707107,0.707107","e2":"0.000000,-0.707107,0.707107","e3":"1.000000,0.000000,0.000000","cell":{"type":0,"left":4577,"right":4578}},"2354":{"number":402,"position":"138690.000000,100000.000000,40000.000000","next":2355,"previous":2353,"e1":"-0.000000,0.707107,0.707107","e2":"0.000000,-0.707107,0.707107","e3":"1.000000,0.000000,0.000000","cell":{"type":0,"left":4579,"right":4580}},"2355":{"number":403,"position":"139035.000000,100000.000000,40000.000000","next":2356,"previous":2354,"e1":"-0.000000,0.707107,0.707107","e2":"0.000000,-0.707107,0.707107","e3":"1.000000,0.000000,0.000000","cell":{"type":0,"left":4581,"right":4582}},"2356":{"number":404,"position":"139380.000000,100000.000000,40000.000000","next":2357,"previous":2355,"e1":"-0.000000,0.707107,0.707107","e2":"0.000000,-0.707107,0.707107","e3":"1.000000,0.000000,0.000000","cell":{"type":0,"left":4583,"right":4584}},"2357":{"number":405,"position":"139725.000000,100000.000000,40000.000000","next":2358,"previous":2356,"e1":"-0.000000,0.707107,0.707107","e2":"0.000000,-0.707107,0.707107","e3":"1.000000,0.000000,0.000000","cell":{"type":0,"left":4585,"right":4586}},"2358":{"number":406,"position":"140070.000000,100000.000000,40000.000000","next":2359,"previous":2357,"e1":"-0.000000,0.707107,0.707107","e2":"0.000000,-0.707107,0.707107","e3":"1.000000,0.000000,0.000000","cell":{"type":0,"left":4587,"right":4588}},"2359":{"number":407,"position":"140415.000000,100000.000000,40000.000000","next":2360,"previous":2358,"e1":"-0.000000,0.707107,0.707107","e2":"0.000000,-0.707107,0.707107","e3":"1.000000,0.000000,0.000000","cell":{"type":0,"left":4589,"right":4590}},"2360":{"number":408,"position":"140760.000000,100000.000000,40000.000000","next":2361,"previous":2359,"e1":"-0.000000,0.707107,0.707107","e2":"0.000000,-0.707107,0.707107","e3":"1.000000,0.000000,0.000000","cell":{"type":0,"left":4591,"right":4592}},"2361":{"number":409,"position":"141105.000000,100000.000000,40000.000000","next":2362,"previous":2360,"e1":"-0.000000,0.707107,0.707107","e2":"0.000000,-0.707107,0.707107","e3":"1.000000,0.000000,0.000000","cell":{"type":0,"left":4593,"right":4594}},"2362":{"number":410,"position":"141450.000000,100000.000000,40000.000000","next":2363,"previous":2361,"e1":"-0.000000,0.707107,0.707107","e2":"0.000000,-0.707107,0.707107","e3":"1.000000,0.000000,0.000000","cell":{"type":0,"left":4595,"right":4596}},"2363":{"number":411,"position":"141795.000000,100000.000000,40000.000000","next":2364,"previous":2362,"e1":"-0.000000,0.707107,0.707107","e2":"0.000000,-0.707107,0.707107","e3":"1.000000,0.000000,0.000000","cell":{"type":0,"left":4597,"right":4598}},"2364":{"number":412,"position":"142140.000000,100000.000000,40000.000000","next":2365,"previous":2363,"e1":"-0.000000,0.707107,0.707107","e2":"0.000000,-0.707107,0.707107","e3":"1.000000,0.000000,0.000000","cell":{"type":0,"left":4599,"right":4600}},"2365":{"number":413,"position":"142485.000000,100000.000000,40000.000000","next":2366,"previous":2364,"e1":"-0.000000,0.707107,0.707107","e2":"0.000000,-0.707107,0.707107","e3":"1.000000,0.000000,0.000000","cell":{"type":0,"left":4601,"right":4602}},"2366":{"number":414,"position":"142830.000000,100000.000000,40000.000000","next":2367,"previous":2365,"e1":"-0.000000,0.707107,0.707107","e2":"0.000000,-0.707107,0.707107","e3":"1.000000,0.000000,0.000000","cell":{"type":0,"left":4603,"right":4604}},"2367":{"number":415,"position":"143175.000000,100000.000000,40000.000000","next":2368,"previous":2366,"e1":"-0.000000,0.707107,0.707107","e2":"0.000000,-0.707107,0.707107","e3":"1.000000,0.000000,0.000000","cell":{"type":0,"left":4605,"right":4606}},"2368":{"number":416,"position":"143520.000000,100000.000000,40000.000000","next":2369,"previous":2367,"e1":"-0.000000,0.707107,0.707107","e2":"0.000000,-0.707107,0.707107","e3":"1.000000,0.000000,0.000000","cell":{"type":0,"left":4607,"right":4608}},"2369":{"number":417,"position":"143865.000000,100000.000000,40000.000000","next":2370,"previous":2368,"e1":"-0.000000,0.707107,0.707107","e2":"0.000000,-0.707107,0.707107","e3":"1.000000,0.000000,0.000000","cell":{"type":0,"left":4609,"right":4610}},"2370":{"number":418,"position":"144210.000000,100000.000000,40000.000000","next":2371,"previous":2369,"e1":"-0.000000,0.707107,0.707107","e2":"0.000000,-0.707107,0.707107","e3":"1.000000,0.000000,0.000000","cell":{"type":0,"left":4611,"right":4612}},"2371":{"number":419,"position":"144555.000000,100000.000000,40000.000000","next":2372,"previous":2370,"e1":"-0.000000,0.707107,0.707107","e2":"0.000000,-0.707107,0.707107","e3":"1.000000,0.000000,0.000000","cell":{"type":0,"left":4613,"right":4614}},"2372":{"number":420,"position":"144900.000000,100000.000000,40000.000000","next":2373,"previous":2371,"e1":"-0.000000,0.707107,0.707107","e2":"0.000000,-0.707107,0.707107","e3":"1.000000,0.000000,0.000000","cell":{"type":0,"left":4615,"right":4616}},"2373":{"number":421,"position":"145245.000000,100000.000000,40000.000000","next":2374,"previous":2372,"e1":"-0.000000,0.707107,0.707107","e2":"0.000000,-0.707107,0.707107","e3":"1.000000,0.000000,0.000000","cell":{"type":0,"left":4617,"right":4618}},"2374":{"number":422,"position":"145590.000000,100000.000000,40000.000000","next":2375,"previous":2373,"e1":"-0.000000,0.707107,0.707107","e2":"0.000000,-0.707107,0.707107","e3":"1.000000,0.000000,0.000000","cell":{"type":0,"left":4619,"right":4620}},"2375":{"number":423,"position":"145935.000000,100000.000000,40000.000000","next":2376,"previous":2374,"e1":"-0.000000,0.707107,0.707107","e2":"0.000000,-0.707107,0.707107","e3":"1.000000,0.000000,0.000000","cell":{"type":0,"left":4621,"right":4622}},"2376":{"number":424,"position":"146280.000000,100000.000000,40000.000000","next":2377,"previous":2375,"e1":"-0.000000,0.707107,0.707107","e2":"0.000000,-0.707107,0.707107","e3":"1.000000,0.000000,0.000000","cell":{"type":0,"left":4623,"right":4624}},"2377":{"number":425,"position":"146625.000000,100000.000000,40000.000000","next":2378,"previous":2376,"e1":"-0.000000,0.707107,0.707107","e2":"0.000000,-0.707107,0.707107","e3":"1.000000,0.000000,0.000000","cell":{"type":0,"left":4625,"right":4626}},"2378":{"number":426,"position":"146970.000000,100000.000000,40000.000000","next":2379,"previous":2377,"e1":"-0.000000,0.707107,0.707107","e2":"0.000000,-0.707107,0.707107","e3":"1.000000,0.000000,0.000000","cell":{"type":0,"left":4627,"right":4628}},"2379":{"number":427,"position":"147315.000000,100000.000000,40000.000000","next":2380,"previous":2378,"e1":"-0.000000,0.707107,0.707107","e2":"0.000000,-0.707107,0.707107","e3":"1.000000,0.000000,0.000000","cell":{"type":0,"left":4629,"right":4630}},"2380":{"number":428,"position":"147660.000000,100000.000000,40000.000000","next":2381,"previous":2379,"e1":"-0.000000,0.707107,0.707107","e2":"0.000000,-0.707107,0.707107","e3":"1.000000,0.000000,0.000000","cell":{"type":0,"left":4631,"right":4632}},"2381":{"number":429,"position":"148005.000000,100000.000000,40000.000000","next":2382,"previous":2380,"e1":"0.000000,0.000000,0.000000","e2":"0.000000,0.000000,0.000000","e3":"1.000000,0.000000,0.000000","cell":{"type":1}},"2382":{"number":430,"position":"148350.000000,100000.000000,40000.000000","next":2383,"previous":2381,"e1":"-0.000000,0.707107,0.707107","e2":"0.000000,-0.707107,0.707107","e3":"1.000000,0.000000,0.000000","cell":{"type":0,"left":4633,"right":4634}},"2383":{"number":431,"position":"148695.000000,100000.000000,40000.000000","next":2384,"previous":2382,"e1":"-0.000000,0.707107,0.707107","e2":"0.000000,-0.707107,0.707107","e3":"1.000000,0.000000,0.000000","cell":{"type":0,"left":4635,"right":4636}},"2384":{"number":432,"position":"149040.000000,100000.000000,40000.000000","next":2385,"previous":2383,"e1":"-0.000000,0.707107,0.707107","e2":"0.000000,-0.707107,0.707107","e3":"1.000000,0.000000,0.000000","cell":{"type":0,"left":4637,"right":4638}},"2385":{"number":433,"position":"149385.000000,100000.000000,40000.000000","next":2386,"previous":2384,"e1":"-0.000000,0.707107,0.707107","e2":"0.000000,-0.707107,0.707107","e3":"1.000000,0.000000,0.000000","cell":{"type":0,"left":4639,"right":4640}},"2386":{"number":434,"position":"149730.000000,100000.000000,40000.000000","next":2387,"previous":2385,"e1":"-0.000000,0.707107,0.707107","e2":"0.000000,-0.707107,0.707107","e3":"1.000000,0.000000,0.000000","cell":{"type":0,"left":4641,"right":4642}},"2387":{"number":435,"position":"150075.000000,100000.000000,40000.000000","next":2388,"previous":2386,"e1":"-0.000000,0.707107,0.707107","e2":"0.000000,-0.707107,0.707107","e3":"1.000000,0.000000,0.000000","cell":{"type":0,"left":4643,"right":4644}},"2388":{"number":436,"position":"150420.000000,100000.000000,40000.000000","next":2389,"previous":2387,"e1":"-0.000000,0.707107,0.707107","e2":"0.000000,-0.707107,0.707107","e3":"1.000000,0.000000,0.000000","cell":{"type":0,"left":4645,"right":4646}},"2389":{"number":437,"position":"150765.000000,100000.000000,40000.000000","next":2390,"previous":2388,"e1":"-0.000000,0.707107,0.707107","e2":"0.000000,-0.707107,0.707107","e3":"1.000000,0.000000,0.000000","cell":{"type":0,"left":4647,"right":4648}},"2390":{"number":438,"position":"151110.000000,100000.000000,40000.000000","next":2391,"previous":2389,"e1":"-0.000000,0.707107,0.707107","e2":"0.000000,-0.707107,0.707107","e3":"1.000000,0.000000,0.000000","cell":{"type":0,"left":4649,"right":4650}},"2391":{"number":439,"position":"151455.000000,100000.000000,40000.000000","next":2392,"previous":2390,"e1":"-0.000000,0.707107,0.707107","e2":"0.000000,-0.707107,0.707107","e3":"1.000000,0.000000,0.000000","cell":{"type":0,"left":4651,"right":4652}},"2392":{"number":440,"position":"151800.000000,100000.000000,40000.000000","next":2393,"previous":2391,"e1":"-0.000000,0.707107,0.707107","e2":"0.000000,-0.707107,0.707107","e3":"1.000000,0.000000,0.000000","cell":{"type":0,"left":4653,"right":4654}},"2393":{"number":441,"position":"152145.000000,100000.000000,40000.000000","next":2394,"previous":2392,"e1":"-0.000000,0.707107,0.707107","e2":"0.000000,-0.707107,0.707107","e3":"1.000000,0.000000,0.000000","cell":{"type":0,"left":4655,"right":4656}},"2394":{"number":442,"position":"152490.000000,100000.000000,40000.000000","next":2395,"previous":2393,"e1":"-0.000000,0.707107,0.707107","e2":"0.000000,-0.707107,0.707107","e3":"1.000000,0.000000,0.000000","cell":{"type":0,"left":4657,"right":4658}},"2395":{"number":443,"position":"152835.000000,100000.000000,40000.000000","next":2396,"previous":2394,"e1":"-0.000000,0.707107,0.707107","e2":"0.000000,-0.707107,0.707107","e3":"1.000000,0.000000,0.000000","cell":{"type":0,"left":4659,"right":4660}},"2396":{"number":444,"position":"153180.000000,100000.000000,40000.000000","next":2397,"previous":2395,"e1":"-0.000000,0.707107,0.707107","e2":"0.000000,-0.707107,0.707107","e3":"1.000000,0.000000,0.000000","cell":{"type":0,"left":4661,"right":4662}},"2397":{"number":445,"position":"153525.000000,100000.000000,40000.000000","next":2398,"previous":2396,"e1":"-0.000000,0.707107,0.707107","e2":"0.000000,-0.707107,0.707107","e3":"1.000000,0.000000,0.000000","cell":{"type":0,"left":4663,"right":4664}},"2398":{"number":446,"position":"153870.000000,100000.000000,40000.000000","next":2399,"previous":2397,"e1":"-0.000000,0.707107,0.707107","e2":"0.000000,-0.707107,0.707107","e3":"1.000000,0.000000,0.000000","cell":{"type":0,"left":4665,"right":4666}},"2399":{"number":447,"position":"154215.000000,100000.000000,40000.000000","next":2400,"previous":2398,"e1":"-0.000000,0.707107,0.707107","e2":"0.000000,-0.707107,0.707107","e3":"1.000000,0.000000,0.000000","cell":{"type":0,"left":4667,"right":4668}},"2400":{"number":448,"position":"154560.000000,100000.000000,40000.000000","next":2401,"previous":2399,"e1":"-0.000000,0.707107,0.707107","e2":"0.000000,-0.707107,0.707107","e3":"1.000000,0.000000,0.000000","cell":{"type":0,"left":4669,"right":4670}},"2401":{"number":449,"position":"154905.000000,100000.000000,40000.000000","next":2402,"previous":2400,"e1":"-0.000000,0.707107,0.707107","e2":"0.000000,-0.707107,0.707107","e3":"1.000000,0.000000,0.000000","cell":{"type":0,"left":4671,"right":4672}},"2402":{"number":450,"position":"155250.000000,100000.000000,40000.000000","next":2403,"previous":2401,"e1":"-0.000000,0.707107,0.707107","e2":"0.000000,-0.707107,0.707107","e3":"1.000000,0.000000,0.000000","cell":{"type":0,"left":4673,"right":4674}},"2403":{"number":451,"position":"155595.000000,100000.000000,40000.000000","next":2404,"previous":2402,"e1":"-0.000000,0.707107,0.707107","e2":"0.000000,-0.707107,0.707107","e3":"1.000000,0.000000,0.000000","cell":{"type":0,"left":4675,"right":4676}},"2404":{"number":452,"position":"155940.000000,100000.000000,40000.000000","next":2405,"previous":2403,"e1":"-0.000000,0.707107,0.707107","e2":"0.000000,-0.707107,0.707107","e3":"1.000000,0.000000,0.000000","cell":{"type":0,"left":4677,"right":4678}},"2405":{"number":453,"position":"156285.000000,100000.000000,40000.000000","next":2406,"previous":2404,"e1":"-0.000000,0.707107,0.707107","e2":"0.000000,-0.707107,0.707107","e3":"1.000000,0.000000,0.000000","cell":{"type":0,"left":4679,"right":4680}},"2406":{"number":454,"position":"156630.000000,100000.000000,40000.000000","next":2407,"previous":2405,"e1":"-0.000000,0.707107,0.707107","e2":"0.000000,-0.707107,0.707107","e3":"1.000000,0.000000,0.000000","cell":{"type":0,"left":4681,"right":4682}},"2407":{"number":455,"position":"156975.000000,100000.000000,40000.000000","next":2408,"previous":2406,"e1":"-0.000000,0.707107,0.707107","e2":"0.000000,-0.707107,0.707107","e3":"1.000000,0.000000,0.000000","cell":{"type":0,"left":4683,"right":4684}},"2408":{"number":456,"position":"157320.000000,100000.000000,40000.000000","next":2409,"previous":2407,"e1":"-0.000000,0.707107,0.707107","e2":"0.000000,-0.707107,0.707107","e3":"1.000000,0.000000,0.000000","cell":{"type":0,"left":4685,"right":4686}},"2409":{"number":457,"position":"157665.000000,100000.000000,40000.000000","next":2410,"previous":2408,"e1":"-0.000000,0.707107,0.707107","e2":"0.000000,-0.707107,0.707107","e3":"1.000000,0.000000,0.000000","cell":{"type":0,"left":4687,"right":4688}},"2410":{"number":458,"position":"158010.000000,100000.000000,40000.000000","next":2411,"previous":2409,"e1":"-0.000000,0.707107,0.707107","e2":"0.000000,-0.707107,0.707107","e3":"1.000000,0.000000,0.000000","cell":{"type":0,"left":4689,"right":4690}},"2411":{"number":459,"position":"158355.000000,100000.000000,40000.000000","next":2412,"previous":2410,"e1":"-0.000000,0.707107,0.707107","e2":"0.000000,-0.707107,0.707107","e3":"1.000000,0.000000,0.000000","cell":{"type":0,"left":4691,"right":4692}},"2412":{"number":460,"position":"158700.000000,100000.000000,40000.000000","next":2413,"previous":2411,"e1":"-0.000000,0.707107,0.707107","e2":"0.000000,-0.707107,0.707107","e3":"1.000000,0.000000,0.000000","cell":{"type":0,"left":4693,"right":4694}},"2413":{"number":461,"position":"159045.000000,100000.000000,40000.000000","next":2414,"previous":2412,"e1":"-0.000000,0.707107,0.707107","e2":"0.000000,-0.707107,0.707107","e3":"1.000000,0.000000,0.000000","cell":{"type":0,"left":4695,"right":4696}},"2414":{"number":462,"position":"159390.000000,100000.000000,40000.000000","next":2415,"previous":2413,"e1":"-0.000000,0.707107,0.707107","e2":"0.000000,-0.707107,0.707107","e3":"1.000000,0.000000,0.000000","cell":{"type":0,"left":4697,"right":4698}},"2415":{"number":463,"position":"159735.000000,100000.000000,40000.000000","next":2416,"previous":2414,"e1":"-0.000000,0.707107,0.707107","e2":"0.000000,-0.707107,0.707107","e3":"1.000000,0.000000,0.000000","cell":{"type":0,"left":4699,"right":4700}},"2416":{"number":464,"position":"160080.000000,100000.000000,40000.000000","next":2417,"previous":2415,"e1":"-0.000000,0.707107,0.707107","e2":"0.000000,-0.707107,0.707107","e3":"1.000000,0.000000,0.000000","cell":{"type":0,"left":4701,"right":4702}},"2417":{"number":465,"position":"160425.000000,100000.000000,40000.000000","next":2418,"previous":2416,"e1":"-0.000000,0.707107,0.707107","e2":"0.000000,-0.707107,0.707107","e3":"1.000000,0.000000,0.000000","cell":{"type":0,"left":4703,"right":4704}},"2418":{"number":466,"position":"160770.000000,100000.000000,40000.000000","next":2419,"previous":2417,"e1":"-0.000000,0.707107,0.707107","e2":"0.000000,-0.707107,0.707107","e3":"1.000000,0.000000,0.000000","cell":{"type":0,"left":4705,"right":4706}},"2419":{"number":467,"position":"161115.000000,100000.000000,40000.000000","next":2420,"previous":2418,"e1":"-0.000000,0.707107,0.707107","e2":"0.000000,-0.707107,0.707107","e3":"1.000000,0.000000,0.000000","cell":{"type":0,"left":4707,"right":4708}},"2420":{"number":468,"position":"161460.000000,100000.000000,40000.000000","next":2421,"previous":2419,"e1":"-0.000000,0.707107,0.707107","e2":"0.000000,-0.707107,0.707107","e3":"1.000000,0.000000,0.000000","cell":{"type":0,"left":4709,"right":4710}},"2421":{"number":469,"position":"161805.000000,100000.000000,40000.000000","next":2422,"previous":2420,"e1":"-0.000000,0.707107,0.707107","e2":"0.000000,-0.707107,0.707107","e3":"1.000000,0.000000,0.000000","cell":{"type":0,"left":4711,"right":4712}},"2422":{"number":470,"position":"162150.000000,100000.000000,40000.000000","next":2423,"previous":2421,"e1":"-0.000000,0.707107,0.707107","e2":"0.000000,-0.707107,0.707107","e3":"1.000000,0.000000,0.000000","cell":{"type":0,"left":4713,"right":4714}},"2423":{"number":471,"position":"162495.000000,100000.000000,40000.000000","next":2424,"previous":2422,"e1":"-0.000000,0.707107,0.707107","e2":"0.000000,-0.707107,0.707107","e3":"1.000000,0.000000,0.000000","cell":{"type":0,"left":4715,"right":4716}},"2424":{"number":472,"position":"162840.000000,100000.000000,40000.000000","next":2425,"previous":2423,"e1":"-0.000000,0.707107,0.707107","e2":"0.000000,-0.707107,0.707107","e3":"1.000000,0.000000,0.000000","cell":{"type":0,"left":4717,"right":4718}},"2425":{"number":473,"position":"163185.000000,100000.000000,40000.000000","next":2426,"previous":2424,"e1":"-0.000000,0.707107,0.707107","e2":"0.000000,-0.707107,0.707107","e3":"1.000000,0.000000,0.000000","cell":{"type":0,"left":4719,"right":4720}},"2426":{"number":474,"position":"163530.000000,100000.000000,40000.000000","next":2427,"previous":2425,"e1":"-0.000000,0.707107,0.707107","e2":"0.000000,-0.707107,0.707107","e3":"1.000000,0.000000,0.000000","cell":{"type":0,"left":4721,"right":4722}},"2427":{"number":475,"position":"163875.000000,100000.000000,40000.000000","next":2428,"previous":2426,"e1":"-0.000000,0.707107,0.707107","e2":"0.000000,-0.707107,0.707107","e3":"1.000000,0.000000,0.000000","cell":{"type":0,"left":4723,"right":4724}},"2428":{"number":476,"position":"164220.000000,100000.000000,40000.000000","next":2429,"previous":2427,"e1":"-0.000000,0.707107,0.707107","e2":"0.000000,-0.707107,0.707107","e3":"1.000000,0.000000,0.000000","cell":{"type":0,"left":4725,"right":4726}},"2429":{"number":477,"position":"164565.000000,100000.000000,40000.000000","next":2430,"previous":2428,"e1":"0.000000,0.000000,0.000000","e2":"0.000000,0.000000,0.000000","e3":"1.000000,0.000000,0.000000","cell":{"type":1}},"2430":{"number":478,"position":"164910.000000,100000.000000,40000.000000","next":2431,"previous":2429,"e1":"-0.000000,0.707107,0.707107","e2":"0.000000,-0.707107,0.707107","e3":"1.000000,0.000000,0.000000","cell":{"type":0,"left":4727,"right":4728}},"2431":{"number":479,"position":"165255.000000,100000.000000,40000.000000","next":2432,"previous":2430,"e1":"-0.000000,0.707107,0.707107","e2":"0.000000,-0.707107,0.707107","e3":"1.000000,0.000000,0.000000","cell":{"type":0,"left":4729,"right":4730}},"2432":{"number":480,"position":"165600.000000,100000.000000,40000.000000","next":2433,"previous":2431,"e1":"-0.000000,0.707107,0.707107","e2":"0.000000,-0.707107,0.707107","e3":"1.000000,0.000000,0.000000","cell":{"type":0,"left":4731,"right":4732}},"2433":{"number":481,"position":"165945.000000,100000.000000,40000.000000","next":2434,"previous":2432,"e1":"-0.000000,0.707107,0.707107","e2":"0.000000,-0.707107,0.707107","e3":"1.000000,0.000000,0.000000","cell":{"type":0,"left":4733,"right":4734}},"2434":{"number":482,"position":"166290.000000,100000.000000,40000.000000","next":2435,"previous":2433,"e1":"-0.000000,0.707107,0.707107","e2":"0.000000,-0.707107,0.707107","e3":"1.000000,0.000000,0.000000","cell":{"type":0,"left":4735,"right":4736}},"2435":{"number":483,"position":"166635.000000,100000.000000,40000.000000","next":2436,"previous":2434,"e1":"-0.000000,0.707107,0.707107","e2":"0.000000,-0.707107,0.707107","e3":"1.000000,0.000000,0.000000","cell":{"type":0,"left":4737,"right":4738}},"2436":{"number":484,"position":"166980.000000,100000.000000,40000.000000","next":2437,"previous":2435,"e1":"-0.000000,0.707107,0.707107","e2":"0.000000,-0.707107,0.707107","e3":"1.000000,0.000000,0.000000","cell":{"type":0,"left":4739,"right":4740}},"2437":{"number":485,"position":"167325.000000,100000.000000,40000.000000","next":2438,"previous":2436,"e1":"-0.000000,0.707107,0.707107","e2":"0.000000,-0.707107,0.707107","e3":"1.000000,0.000000,0.000000","cell":{"type":0,"left":4741,"right":4742}},"2438":{"number":486,"position":"167670.000000,100000.000000,40000.000000","next":2439,"previous":2437,"e1":"-0.000000,0.707107,0.707107","e2":"0.000000,-0.707107,0.707107","e3":"1.000000,0.000000,0.000000","cell":{"type":0,"left":4743,"right":4744}},"2439":{"number":487,"position":"168015.000000,100000.000000,40000.000000","next":2440,"previous":2438,"e1":"-0.000000,0.707107,0.707107","e2":"0.000000,-0.707107,0.707107","e3":"1.000000,0.000000,0.000000","cell":{"type":0,"left":4745,"right":4746}},"2440":{"number":488,"position":"168360.000000,100000.000000,40000.000000","next":2441,"previous":2439,"e1":"-0.000000,0.707107,0.707107","e2":"0.000000,-0.707107,0.707107","e3":"1.000000,0.000000,0.000000","cell":{"type":0,"left":4747,"right":4748}},"2441":{"number":489,"position":"168705.000000,100000.000000,40000.000000","next":2442,"previous":2440,"e1":"-0.000000,0.707107,0.707107","e2":"0.000000,-0.707107,0.707107","e3":"1.000000,0.000000,0.000000","cell":{"type":0,"left":4749,"right":4750}},"2442":{"number":490,"position":"169050.000000,100000.000000,40000.000000","next":2443,"previous":2441,"e1":"-0.000000,0.707107,0.707107","e2":"0.000000,-0.707107,0.707107","e3":"1.000000,0.000000,0.000000","cell":{"type":0,"left":4751,"right":4752}},"2443":{"number":491,"position":"169395.000000,100000.000000,40000.000000","next":2444,"previous":2442,"e1":"-0.000000,0.707107,0.707107","e2":"0.000000,-0.707107,0.707107","e3":"1.000000,0.000000,0.000000","cell":{"type":0,"left":4753,"right":4754}},"2444":{"number":492,"position":"169740.000000,100000.000000,40000.000000","next":2445,"previous":2443,"e1":"-0.000000,0.707107,0.707107","e2":"0.000000,-0.707107,0.707107","e3":"1.000000,0.000000,0.000000","cell":{"type":0,"left":4755,"right":4756}},"2445":{"number":493,"position":"170085.000000,100000.000000,40000.000000","next":2446,"previous":2444,"e1":"-0.000000,0.707107,0.707107","e2":"0.000000,-0.707107,0.707107","e3":"1.000000,0.000000,0.000000","cell":{"type":0,"left":4757,"right":4758}},"2446":{"number":494,"position":"170430.000000,100000.000000,40000.000000","next":2447,"previous":2445,"e1":"-0.000000,0.707107,0.707107","e2":"0.000000,-0.707107,0.707107","e3":"1.000000,0.000000,0.000000","cell":{"type":0,"left":4759,"right":4760}},"2447":{"number":495,"position":"170775.000000,100000.000000,40000.000000","next":2448,"previous":2446,"e1":"-0.000000,0.707107,0.707107","e2":"0.000000,-0.707107,0.707107","e3":"1.000000,0.000000,0.000000","cell":{"type":0,"left":4761,"right":4762}},"2448":{"number":496,"position":"171120.000000,100000.000000,40000.000000","next":2449,"previous":2447,"e1":"-0.000000,0.707107,0.707107","e2":"0.000000,-0.707107,0.707107","e3":"1.000000,0.000000,0.000000","cell":{"type":0,"left":4763,"right":4764}},"2449":{"number":497,"position":"171465.000000,100000.000000,40000.000000","next":2450,"previous":2448,"e1":"-0.000000,0.707107,0.707107","e2":"0.000000,-0.707107,0.707107","e3":"1.000000,0.000000,0.000000","cell":{"type":0,"left":4765,"right":4766}},"2450":{"number":498,"position":"171810.000000,100000.000000,40000.000000","next":2451,"previous":2449,"e1":"-0.000000,0.707107,0.707107","e2":"0.000000,-0.707107,0.707107","e3":"1.000000,0.000000,0.000000","cell":{"type":0,"left":4767,"right":4768}},"2451":{"number":499,"position":"172155.000000,100000.000000,40000.000000","next":2452,"previous":2450,"e1":"-0.000000,0.707107,0.707107","e2":"0.000000,-0.707107,0.707107","e3":"1.000000,0.000000,0.000000","cell":{"type":0,"left":4769,"right":4770}},"2452":{"number":500,"position":"172500.000000,100000.000000,40000.000000","next":2453,"previous":2451,"e1":"-0.000000,0.707107,0.707107","e2":"0.000000,-0.707107,0.707107","e3":"1.000000,0.000000,0.000000","cell":{"type":0,"left":4771,"right":4772}},"2453":{"number":501,"position":"172845.000000,100000.000000,40000.000000","next":2454,"previous":2452,"e1":"-0.000000,0.707107,0.707107","e2":"0.000000,-0.707107,0.707107","e3":"1.000000,0.000000,0.000000","cell":{"type":0,"left":4773,"right":4774}},"2454":{"number":502,"position":"173190.000000,100000.000000,40000.000000","next":2455,"previous":2453,"e1":"-0.000000,0.707107,0.707107","e2":"0.000000,-0.707107,0.707107","e3":"1.000000,0.000000,0.000000","cell":{"type":0,"left":4775,"right":4776}},"2455":{"number":503,"position":"173535.000000,100000.000000,40000.000000","next":2456,"previous":2454,"e1":"-0.000000,0.707107,0.707107","e2":"0.000000,-0.707107,0.707107","e3":"1.000000,0.000000,0.000000","cell":{"type":0,"left":4777,"right":4778}},"2456":{"number":504,"position":"173880.000000,100000.000000,40000.000000","next":2457,"previous":2455,"e1":"-0.000000,0.707107,0.707107","e2":"0.000000,-0.707107,0.707107","e3":"1.000000,0.000000,0.000000","cell":{"type":0,"left":4779,"right":4780}},"2457":{"number":505,"position":"174225.000000,100000.000000,40000.000000","next":2458,"previous":2456,"e1":"-0.000000,0.707107,0.707107","e2":"0.000000,-0.707107,0.707107","e3":"1.000000,0.000000,0.000000","cell":{"type":0,"left":4781,"right":4782}},"2458":{"number":506,"position":"174570.000000,100000.000000,40000.000000","next":2459,"previous":2457,"e1":"-0.000000,0.707107,0.707107","e2":"0.000000,-0.707107,0.707107","e3":"1.000000,0.000000,0.000000","cell":{"type":0,"left":4783,"right":4784}},"2459":{"number":507,"position":"174915.000000,100000.000000,40000.000000","next":2460,"previous":2458,"e1":"-0.000000,0.707107,0.707107","e2":"0.000000,-0.707107,0.707107","e3":"1.000000,0.000000,0.000000","cell":{"type":0,"left":4785,"right":4786}},"2460":{"number":508,"position":"175260.000000,100000.000000,40000.000000","next":2461,"previous":2459,"e1":"-0.000000,0.707107,0.707107","e2":"0.000000,-0.707107,0.707107","e3":"1.000000,0.000000,0.000000","cell":{"type":0,"left":4787,"right":4788}},"2461":{"number":509,"position":"175605.000000,100000.000000,40000.000000","next":2462,"previous":2460,"e1":"-0.000000,0.707107,0.707107","e2":"0.000000,-0.707107,0.707107","e3":"1.000000,0.000000,0.000000","cell":{"type":0,"left":4789,"right":4790}},"2462":{"number":510,"position":"175950.000000,100000.000000,40000.000000","next":2463,"previous":2461,"e1":"-0.000000,0.707107,0.707107","e2":"0.000000,-0.707107,0.707107","e3":"1.000000,0.000000,0.000000","cell":{"type":0,"left":4791,"right":4792}},"2463":{"number":511,"position":"176295.000000,100000.000000,40000.000000","next":2464,"previous":2462,"e1":"-0.000000,0.707107,0.707107","e2":"0.000000,-0.707107,0.707107","e3":"1.000000,0.000000,0.000000","cell":{"type":0,"left":4793,"right":4794}},"2464":{"number":512,"position":"176640.000000,100000.000000,40000.000000","next":2465,"previous":2463,"e1":"-0.000000,0.707107,0.707107","e2":"0.000000,-0.707107,0.707107","e3":"1.000000,0.000000,0.000000","cell":{"type":0,"left":4795,"right":4796}},"2465":{"number":513,"position":"176985.000000,100000.000000,40000.000000","next":2466,"previous":2464,"e1":"-0.000000,0.707107,0.707107","e2":"0.000000,-0.707107,0.707107","e3":"1.000000,0.000000,0.000000","cell":{"type":0,"left":4797,"right":4798}},"2466":{"number":514,"position":"177330.000000,100000.000000,40000.000000","next":2467,"previous":2465,"e1":"-0.000000,0.707107,0.707107","e2":"0.000000,-0.707107,0.707107","e3":"1.000000,0.000000,0.000000","cell":{"type":0,"left":4799,"right":4800}},"2467":{"number":515,"position":"177675.000000,100000.000000,40000.000000","next":2468,"previous":2466,"e1":"-0.000000,0.707107,0.707107","e2":"0.000000,-0.707107,0.707107","e3":"1.000000,0.000000,0.000000","cell":{"type":0,"left":4801,"right":4802}},"2468":{"number":516,"position":"178020.000000,100000.000000,40000.000000","next":2469,"previous":2467,"e1":"-0.000000,0.707107,0.707107","e2":"0.000000,-0.707107,0.707107","e3":"1.000000,0.000000,0.000000","cell":{"type":0,"left":4803,"right":4804}},"2469":{"number":517,"position":"178365.000000,100000.000000,40000.000000","next":2470,"previous":2468,"e1":"-0.000000,0.707107,0.707107","e2":"0.000000,-0.707107,0.707107","e3":"1.000000,0.000000,0.000000","cell":{"type":0,"left":4805,"right":4806}},"2470":{"number":518,"position":"178710.000000,100000.000000,40000.000000","next":2471,"previous":2469,"e1":"-0.000000,0.707107,0.707107","e2":"0.000000,-0.707107,0.707107","e3":"1.000000,0.000000,0.000000","cell":{"type":0,"left":4807,"right":4808}},"2471":{"number":519,"position":"179055.000000,100000.000000,40000.000000","next":2472,"previous":2470,"e1":"-0.000000,0.707107,0.707107","e2":"0.000000,-0.707107,0.707107","e3":"1.000000,0.000000,0.000000","cell":{"type":0,"left":4809,"right":4810}},"2472":{"number":520,"position":"179400.000000,100000.000000,40000.000000","next":2473,"previous":2471,"e1":"-0.000000,0.707107,0.707107","e2":"0.000000,-0.707107,0.707107","e3":"1.000000,0.000000,0.000000","cell":{"type":0,"left":4811,"right":4812}},"2473":{"number":521,"position":"179745.000000,100000.000000,40000.000000","next":2474,"previous":2472,"e1":"-0.000000,0.707107,0.707107","e2":"0.000000,-0.707107,0.707107","e3":"1.000000,0.000000,0.000000","cell":{"type":0,"left":4813,"right":4814}},"2474":{"number":522,"position":"180090.000000,100000.000000,40000.000000","next":2475,"previous":2473,"e1":"-0.000000,0.707107,0.707107","e2":"0.000000,-0.707107,0.707107","e3":"1.000000,0.000000,0.000000","cell":{"type":0,"left":4815,"right":4816}},"2475":{"number":523,"position":"180435.000000,100000.000000,40000.000000","next":2476,"previous":2474,"e1":"-0.000000,0.707107,0.707107","e2":"0.000000,-0.707107,0.707107","e3":"1.000000,0.000000,0.000000","cell":{"type":0,"left":4817,"right":4818}},"2476":{"number":524,"position":"180780.000000,100000.000000,40000.000000","next":2477,"previous":2475,"e1":"-0.000000,0.707107,0.707107","e2":"0.000000,-0.707107,0.707107","e3":"1.000000,0.000000,0.000000","cell":{"type":0,"left":4819,"right":4820}},"2477":{"number":525,"position":"181125.000000,100000.000000,40000.000000","next":2478,"previous":2476,"e1":"-0.000000,0.707107,0.707107","e2":"0.000000,-0.707107,0.707107","e3":"1.000000,0.000000,0.000000","cell":{"type":0,"left":4821,"right":4822}},"2478":{"number":526,"position":"181470.000000,100000.000000,40000.000000","next":2479,"previous":2477,"e1":"-0.000000,0.707107,0.707107","e2":"0.000000,-0.707107,0.707107","e3":"1.000000,0.000000,0.000000","cell":{"type":0,"left":4823,"right":4824}},"2479":{"number":527,"position":"181815.000000,100000.000000,40000.000000","next":2480,"previous":2478,"e1":"-0.000000,0.707107,0.707107","e2":"0.000000,-0.707107,0.707107","e3":"1.000000,0.000000,0.000000","cell":{"type":0,"left":4825,"right":4826}},"2480":{"number":528,"position":"182160.000000,100000.000000,40000.000000","next":2481,"previous":2479,"e1":"-0.000000,0.707107,0.707107","e2":"0.000000,-0.707107,0.707107","e3":"1.000000,0.000000,0.000000","cell":{"type":0,"left":4827,"right":4828}},"2481":{"number":529,"position":"182505.000000,100000.000000,40000.000000","next":2482,"previous":2480,"e1":"0.000000,0.000000,0.000000","e2":"0.000000,0.000000,0.000000","e3":"1.000000,0.000000,0.000000","cell":{"type":1}},"2482":{"number":530,"position":"182850.000000,100000.000000,40000.000000","next":2483,"previous":2481,"e1":"-0.000000,0.707107,0.707107","e2":"0.000000,-0.707107,0.707107","e3":"1.000000,0.000000,0.000000","cell":{"type":0,"left":4829,"right":4830}},"2483":{"number":531,"position":"183195.000000,100000.000000,40000.000000","next":2484,"previous":2482,"e1":"-0.000000,0.707107,0.707107","e2":"0.000000,-0.707107,0.707107","e3":"1.000000,0.000000,0.000000","cell":{"type":0,"left":4831,"right":4832}},"2484":{"number":532,"position":"183540.000000,100000.000000,40000.000000","next":2485,"previous":2483,"e1":"-0.000000,0.707107,0.707107","e2":"0.000000,-0.707107,0.707107","e3":"1.000000,0.000000,0.000000","cell":{"type":0,"left":4833,"right":4834}},"2485":{"number":533,"position":"183885.000000,100000.000000,40000.000000","next":2486,"previous":2484,"e1":"-0.000000,0.707107,0.707107","e2":"0.000000,-0.707107,0.707107","e3":"1.000000,0.000000,0.000000","cell":{"type":0,"left":4835,"right":4836}},"2486":{"number":534,"position":"184230.000000,100000.000000,40000.000000","next":2487,"previous":2485,"e1":"-0.000000,0.707107,0.707107","e2":"0.000000,-0.707107,0.707107","e3":"1.000000,0.000000,0.000000","cell":{"type":0,"left":4837,"right":4838}},"2487":{"number":535,"position":"184575.000000,100000.000000,40000.000000","next":2488,"previous":2486,"e1":"-0.000000,0.707107,0.707107","e2":"0.000000,-0.707107,0.707107","e3":"1.000000,0.000000,0.000000","cell":{"type":0,"left":4839,"right":4840}},"2488":{"number":536,"position":"184920.000000,100000.000000,40000.000000","next":2489,"previous":2487,"e1":"-0.000000,0.707107,0.707107","e2":"0.000000,-0.707107,0.707107","e3":"1.000000,0.000000,0.000000","cell":{"type":0,"left":4841,"right":4842}},"2489":{"number":537,"position":"185265.000000,100000.000000,40000.000000","next":2490,"previous":2488,"e1":"-0.000000,0.707107,0.707107","e2":"0.000000,-0.707107,0.707107","e3":"1.000000,0.000000,0.000000","cell":{"type":0,"left":4843,"right":4844}},"2490":{"number":538,"position":"185610.000000,100000.000000,40000.000000","next":2491,"previous":2489,"e1":"-0.000000,0.707107,0.707107","e2":"0.000000,-0.707107,0.707107","e3":"1.000000,0.000000,0.000000","cell":{"type":0,"left":4845,"right":4846}},"2491":{"number":539,"position":"185955.000000,100000.000000,40000.000000","next":2492,"previous":2490,"e1":"-0.000000,0.707107,0.707107","e2":"0.000000,-0.707107,0.707107","e3":"1.000000,0.000000,0.000000","cell":{"type":0,"left":4847,"right":4848}},"2492":{"number":540,"position":"186300.000000,100000.000000,40000.000000","next":2493,"previous":2491,"e1":"-0.000000,0.707107,0.707107","e2":"0.000000,-0.707107,0.707107","e3":"1.000000,0.000000,0.000000","cell":{"type":0,"left":4849,"right":4850}},"2493":{"number":541,"position":"186645.000000,100000.000000,40000.000000","next":2494,"previous":2492,"e1":"-0.000000,0.707107,0.707107","e2":"0.000000,-0.707107,0.707107","e3":"1.000000,0.000000,0.000000","cell":{"type":0,"left":4851,"right":4852}},"2494":{"number":542,"position":"186990.000000,100000.000000,40000.000000","next":2495,"previous":2493,"e1":"-0.000000,0.707107,0.707107","e2":"0.000000,-0.707107,0.707107","e3":"1.000000,0.000000,0.000000","cell":{"type":0,"left":4853,"right":4854}},"2495":{"number":543,"position":"187335.000000,100000.000000,40000.000000","next":2496,"previous":2494,"e1":"-0.000000,0.707107,0.707107","e2":"0.000000,-0.707107,0.707107","e3":"1.000000,0.000000,0.000000","cell":{"type":0,"left":4855,"right":4856}},"2496":{"number":544,"position":"187680.000000,100000.000000,40000.000000","next":2497,"previous":2495,"e1":"-0.000000,0.707107,0.707107","e2":"0.000000,-0.707107,0.707107","e3":"1.000000,0.000000,0.000000","cell":{"type":0,"left":4857,"right":4858}},"2497":{"number":545,"position":"188025.000000,100000.000000,40000.000000","next":2498,"previous":2496,"e1":"-0.000000,0.707107,0.707107","e2":"0.000000,-0.707107,0.707107","e3":"1.000000,0.000000,0.000000","cell":{"type":0,"left":4859,"right":4860}},"2498":{"number":546,"position":"188370.000000,100000.000000,40000.000000","next":2499,"previous":2497,"e1":"-0.000000,0.707107,0.707107","e2":"0.000000,-0.707107,0.707107","e3":"1.000000,0.000000,0.000000","cell":{"type":0,"left":4861,"right":4862}},"2499":{"number":547,"position":"188715.000000,100000.000000,40000.000000","next":2500,"previous":2498,"e1":"-0.000000,0.707107,0.707107","e2":"0.000000,-0.707107,0.707107","e3":"1.000000,0.000000,0.000000","cell":{"type":0,"left":4863,"right":4864}},"2500":{"number":548,"position":"189060.000000,100000.000000,40000.000000","next":2501,"previous":2499,"e1":"-0.000000,0.707107,0.707107","e2":"0.000000,-0.707107,0.707107","e3":"1.000000,0.000000,0.000000","cell":{"type":0,"left":4865,"right":4866}},"2501":{"number":549,"position":"189405.000000,100000.000000,40000.000000","next":2502,"previous":2500,"e1":"-0.000000,0.707107,0.707107","e2":"0.000000,-0.707107,0.707107","e3":"1.000000,0.000000,0.000000","cell":{"type":0,"left":4867,"right":4868}},"2502":{"number":550,"position":"189750.000000,100000.000000,40000.000000","next":2503,"previous":2501,"e1":"-0.000000,0.707107,0.707107","e2":"0.000000,-0.707107,0.707107","e3":"1.000000,0.000000,0.000000","cell":{"type":0,"left":4869,"right":4870}},"2503":{"number":551,"position":"190095.000000,100000.000000,40000.000000","next":2504,"previous":2502,"e1":"-0.000000,0.707107,0.707107","e2":"0.000000,-0.707107,0.707107","e3":"1.000000,0.000000,0.000000","cell":{"type":0,"left":4871,"right":4872}},"2504":{"number":552,"position":"190440.000000,100000.000000,40000.000000","next":2505,"previous":2503,"e1":"-0.000000,0.707107,0.707107","e2":"0.000000,-0.707107,0.707107","e3":"1.000000,0.000000,0.000000","cell":{"type":0,"left":4873,"right":4874}},"2505":{"number":553,"position":"190785.000000,100000.000000,40000.000000","next":2506,"previous":2504,"e1":"-0.000000,0.707107,0.707107","e2":"0.000000,-0.707107,0.707107","e3":"1.000000,0.000000,0.000000","cell":{"type":0,"left":4875,"right":4876}},"2506":{"number":554,"position":"191130.000000,100000.000000,40000.000000","next":2507,"previous":2505,"e1":"-0.000000,0.707107,0.707107","e2":"0.000000,-0.707107,0.707107","e3":"1.000000,0.000000,0.000000","cell":{"type":0,"left":4877,"right":4878}},"2507":{"number":555,"position":"191475.000000,100000.000000,40000.000000","next":2508,"previous":2506,"e1":"-0.000000,0.707107,0.707107","e2":"0.000000,-0.707107,0.707107","e3":"1.000000,0.000000,0.000000","cell":{"type":0,"left":4879,"right":4880}},"2508":{"number":556,"position":"191820.000000,100000.000000,40000.000000","next":2509,"previous":2507,"e1":"-0.000000,0.707107,0.707107","e2":"0.000000,-0.707107,0.707107","e3":"1.000000,0.000000,0.000000","cell":{"type":0,"left":4881,"right":4882}},"2509":{"number":557,"position":"192165.000000,100000.000000,40000.000000","next":2510,"previous":2508,"e1":"-0.000000,0.707107,0.707107","e2":"0.000000,-0.707107,0.707107","e3":"1.000000,0.000000,0.000000","cell":{"type":0,"left":4883,"right":4884}},"2510":{"number":558,"position":"192510.000000,100000.000000,40000.000000","next":2511,"previous":2509,"e1":"-0.000000,0.707107,0.707107","e2":"0.000000,-0.707107,0.707107","e3":"1.000000,0.000000,0.000000","cell":{"type":0,"left":4885,"right":4886}},"2511":{"number":559,"position":"192855.000000,100000.000000,40000.000000","next":2512,"previous":2510,"e1":"-0.000000,0.707107,0.707107","e2":"0.000000,-0.707107,0.707107","e3":"1.000000,0.000000,0.000000","cell":{"type":0,"left":4887,"right":4888}},"2512":{"number":560,"position":"193200.000000,100000.000000,40000.000000","next":2513,"previous":2511,"e1":"-0.000000,0.707107,0.707107","e2":"0.000000,-0.707107,0.707107","e3":"1.000000,0.000000,0.000000","cell":{"type":0,"left":4889,"right":4890}},"2513":{"number":561,"position":"193545.000000,100000.000000,40000.000000","next":2514,"previous":2512,"e1":"-0.000000,0.707107,0.707107","e2":"0.000000,-0.707107,0.707107","e3":"1.000000,0.000000,0.000000","cell":{"type":0,"left":4891,"right":4892}},"2514":{"number":562,"position":"193890.000000,100000.000000,40000.000000","next":2515,"previous":2513,"e1":"-0.000000,0.707107,0.707107","e2":"0.000000,-0.707107,0.707107","e3":"1.000000,0.000000,0.000000","cell":{"type":0,"left":4893,"right":4894}},"2515":{"number":563,"position":"194235.000000,100000.000000,40000.000000","next":2516,"previous":2514,"e1":"-0.000000,0.707107,0.707107","e2":"0.000000,-0.707107,0.707107","e3":"1.000000,0.000000,0.000000","cell":{"type":0,"left":4895,"right":4896}},"2516":{"number":564,"position":"194580.000000,100000.000000,40000.000000","next":2517,"previous":2515,"e1":"-0.000000,0.707107,0.707107","e2":"0.000000,-0.707107,0.707107","e3":"1.000000,0.000000,0.000000","cell":{"type":0,"left":4897,"right":4898}},"2517":{"number":565,"position":"194925.000000,100000.000000,40000.000000","next":2518,"previous":2516,"e1":"-0.000000,0.707107,0.707107","e2":"0.000000,-0.707107,0.707107","e3":"1.000000,0.000000,0.000000","cell":{"type":0,"left":4899,"right":4900}},"2518":{"number":566,"position":"195270.000000,100000.000000,40000.000000","next":2519,"previous":2517,"e1":"-0.000000,0.707107,0.707107","e2":"0.000000,-0.707107,0.707107","e3":"1.000000,0.000000,0.000000","cell":{"type":0,"left":4901,"right":4902}},"2519":{"number":567,"position":"195615.000000,100000.000000,40000.000000","next":2520,"previous":2518,"e1":"-0.000000,0.707107,0.707107","e2":"0.000000,-0.707107,0.707107","e3":"1.000000,0.000000,0.000000","cell":{"type":0,"left":4903,"right":4904}},"2520":{"number":568,"position":"195960.000000,100000.000000,40000.000000","next":2521,"previous":2519,"e1":"-0.000000,0.707107,0.707107","e2":"0.000000,-0.707107,0.707107","e3":"1.000000,0.000000,0.000000","cell":{"type":0,"left":4905,"right":4906}},"2521":{"number":569,"position":"196305.000000,100000.000000,40000.000000","next":2522,"previous":2520,"e1":"-0.000000,0.707107,0.707107","e2":"0.000000,-0.707107,0.707107","e3":"1.000000,0.000000,0.000000","cell":{"type":0,"left":4907,"right":4908}},"2522":{"number":570,"position":"196650.000000,100000.000000,40000.000000","next":2523,"previous":2521,"e1":"-0.000000,0.707107,0.707107","e2":"0.000000,-0.707107,0.707107","e3":"1.000000,0.000000,0.000000","cell":{"type":0,"left":4909,"right":4910}},"2523":{"number":571,"position":"196995.000000,100000.000000,40000.000000","next":2524,"previous":2522,"e1":"-0.000000,0.707107,0.707107","e2":"0.000000,-0.707107,0.707107","e3":"1.000000,0.000000,0.000000","cell":{"type":0,"left":4911,"right":4912}},"2524":{"number":572,"position":"197340.000000,100000.000000,40000.000000","next":2525,"previous":2523,"e1":"-0.000000,0.707107,0.707107","e2":"0.000000,-0.707107,0.707107","e3":"1.000000,0.000000,0.000000","cell":{"type":0,"left":4913,"right":4914}},"2525":{"number":573,"position":"197685.000000,100000.000000,40000.000000","next":2526,"previous":2524,"e1":"0.000000,0.000000,0.000000","e2":"0.000000,0.000000,0.000000","e3":"1.000000,0.000000,0.000000","cell":{"type":1}},"2526":{"number":574,"position":"198030.000000,100000.000000,40000.000000","next":2527,"previous":2525,"e1":"-0.000000,0.707107,0.707107","e2":"0.000000,-0.707107,0.707107","e3":"1.000000,0.000000,0.000000","cell":{"type":0,"left":4915,"right":4916}},"2527":{"number":575,"position":"198375.000000,100000.000000,40000.000000","next":2528,"previous":2526,"e1":"-0.000000,0.707107,0.707107","e2":"0.000000,-0.707107,0.707107","e3":"1.000000,0.000000,0.000000","cell":{"type":0,"left":4917,"right":4918}},"2528":{"number":576,"position":"198720.000000,100000.000000,40000.000000","next":2529,"previous":2527,"e1":"-0.000000,0.707107,0.707107","e2":"0.000000,-0.707107,0.707107","e3":"1.000000,0.000000,0.000000","cell":{"type":0,"left":4919,"right":4920}},"2529":{"number":577,"position":"199065.000000,100000.000000,40000.000000","next":2530,"previous":2528,"e1":"-0.000000,0.707107,0.707107","e2":"0.000000,-0.707107,0.707107","e3":"1.000000,0.000000,0.000000","cell":{"type":0,"left":4921,"right":4922}},"2530":{"number":578,"position":"199410.000000,100000.000000,40000.000000","next":2531,"previous":2529,"e1":"-0.000000,0.707107,0.707107","e2":"0.000000,-0.707107,0.707107","e3":"1.000000,0.000000,0.000000","cell":{"type":0,"left":4923,"right":4924}},"2531":{"number":579,"position":"199755.000000,100000.000000,40000.000000","next":2532,"previous":2530,"e1":"-0.000000,0.707107,0.707107","e2":"0.000000,-0.707107,0.707107","e3":"1.000000,0.000000,0.000000","cell":{"type":0,"left":4925,"right":4926}},"2532":{"number":580,"position":"200100.000000,100000.000000,40000.000000","next":2533,"previous":2531,"e1":"-0.000000,0.707107,0.707107","e2":"0.000000,-0.707107,0.707107","e3":"1.000000,0.000000,0.000000","cell":{"type":0,"left":4927,"right":4928}},"2533":{"number":581,"position":"200445.000000,100000.000000,40000.000000","next":2534,"previous":2532,"e1":"-0.000000,0.707107,0.707107","e2":"0.000000,-0.707107,0.707107","e3":"1.000000,0.000000,0.000000","cell":{"type":0,"left":4929,"right":4930}},"2534":{"number":582,"position":"200790.000000,100000.000000,40000.000000","next":2535,"previous":2533,"e1":"-0.000000,0.707107,0.707107","e2":"0.000000,-0.707107,0.707107","e3":"1.000000,0.000000,0.000000","cell":{"type":0,"left":4931,"right":4932}},"2535":{"number":583,"position":"201135.000000,100000.000000,40000.000000","next":2536,"previous":2534,"e1":"-0.000000,0.707107,0.707107","e2":"0.000000,-0.707107,0.707107","e3":"1.000000,0.000000,0.000000","cell":{"type":0,"left":4933,"right":4934}},"2536":{"number":584,"position":"201480.000000,100000.000000,40000.000000","next":2537,"previous":2535,"e1":"-0.000000,0.707107,0.707107","e2":"0.000000,-0.707107,0.707107","e3":"1.000000,0.000000,0.000000","cell":{"type":0,"left":4935,"right":4936}},"2537":{"number":585,"position":"201825.000000,100000.000000,40000.000000","next":2538,"previous":2536,"e1":"-0.000000,0.707107,0.707107","e2":"0.000000,-0.707107,0.707107","e3":"1.000000,0.000000,0.000000","cell":{"type":0,"left":4937,"right":4938}},"2538":{"number":586,"position":"202170.000000,100000.000000,40000.000000","next":2539,"previous":2537,"e1":"-0.000000,0.707107,0.707107","e2":"0.000000,-0.707107,0.707107","e3":"1.000000,0.000000,0.000000","cell":{"type":0,"left":4939,"right":4940}},"2539":{"number":587,"position":"202515.000000,100000.000000,40000.000000","next":2540,"previous":2538,"e1":"-0.000000,0.707107,0.707107","e2":"0.000000,-0.707107,0.707107","e3":"1.000000,0.000000,0.000000","cell":{"type":0,"left":4941,"right":4942}},"2540":{"number":588,"position":"202860.000000,100000.000000,40000.000000","next":2541,"previous":2539,"e1":"-0.000000,0.707107,0.707107","e2":"0.000000,-0.707107,0.707107","e3":"1.000000,0.000000,0.000000","cell":{"type":0,"left":4943,"right":4944}},"2541":{"number":589,"position":"203205.000000,100000.000000,40000.000000","next":2542,"previous":2540,"e1":"-0.000000,0.707107,0.707107","e2":"0.000000,-0.707107,0.707107","e3":"1.000000,0.000000,0.000000","cell":{"type":0,"left":4945,"right":4946}},"2542":{"number":590,"position":"203550.000000,100000.000000,40000.000000","next":2543,"previous":2541,"e1":"-0.000000,0.707107,0.707107","e2":"0.000000,-0.707107,0.707107","e3":"1.000000,0.000000,0.000000","cell":{"type":0,"left":4947,"right":4948}},"2543":{"number":591,"position":"203895.000000,100000.000000,40000.000000","next":2544,"previous":2542,"e1":"-0.000000,0.707107,0.707107","e2":"0.000000,-0.707107,0.707107","e3":"1.000000,0.000000,0.000000","cell":{"type":0,"left":4949,"right":4950}},"2544":{"number":592,"position":"204240.000000,100000.000000,40000.000000","next":2545,"previous":2543,"e1":"-0.000000,0.707107,0.707107","e2":"0.000000,-0.707107,0.707107","e3":"1.000000,0.000000,0.000000","cell":{"type":0,"left":4951,"right":4952}},"2545":{"number":593,"position":"204585.000000,100000.000000,40000.000000","next":2546,"previous":2544,"e1":"-0.000000,0.707107,0.707107","e2":"0.000000,-0.707107,0.707107","e3":"1.000000,0.000000,0.000000","cell":{"type":0,"left":4953,"right":4954}},"2546":{"number":594,"position":"204930.000000,100000.000000,40000.000000","next":2547,"previous":2545,"e1":"-0.000000,0.707107,0.707107","e2":"0.000000,-0.707107,0.707107","e3":"1.000000,0.000000,0.000000","cell":{"type":0,"left":4955,"right":4956}},"2547":{"number":595,"position":"205275.000000,100000.000000,40000.000000","next":2548,"previous":2546,"e1":"-0.000000,0.707107,0.707107","e2":"0.000000,-0.707107,0.707107","e3":"1.000000,0.000000,0.000000","cell":{"type":0,"left":4957,"right":4958}},"2548":{"number":596,"position":"205620.000000,100000.000000,40000.000000","next":2549,"previous":2547,"e1":"-0.000000,0.707107,0.707107","e2":"0.000000,-0.707107,0.707107","e3":"1.000000,0.000000,0.000000","cell":{"type":0,"left":4959,"right":4960}},"2549":{"number":597,"position":"205965.000000,100000.000000,40000.000000","next":2550,"previous":2548,"e1":"-0.000000,0.707107,0.707107","e2":"0.000000,-0.707107,0.707107","e3":"1.000000,0.000000,0.000000","cell":{"type":0,"left":4961,"right":4962}},"2550":{"number":598,"position":"206310.000000,100000.000000,40000.000000","next":2551,"previous":2549,"e1":"-0.000000,0.707107,0.707107","e2":"0.000000,-0.707107,0.707107","e3":"1.000000,0.000000,0.000000","cell":{"type":0,"left":4963,"right":4964}},"2551":{"number":599,"position":"206655.000000,100000.000000,40000.000000","next":2552,"previous":2550,"e1":"-0.000000,0.707107,0.707107","e2":"0.000000,-0.707107,0.707107","e3":"1.000000,0.000000,0.000000","cell":{"type":0,"left":4965,"right":4966}},"2552":{"number":600,"position":"207000.000000,100000.000000,40000.000000","next":2553,"previous":2551,"e1":"-0.000000,0.707107,0.707107","e2":"0.000000,-0.707107,0.707107","e3":"1.000000,0.000000,0.000000","cell":{"type":0,"left":4967,"right":4968}},"2553":{"number":601,"position":"207345.000000,100000.000000,40000.000000","next":2554,"previous":2552,"e1":"-0.000000,0.707107,0.707107","e2":"0.000000,-0.707107,0.707107","e3":"1.000000,0.000000,0.000000","cell":{"type":0,"left":4969,"right":4970}},"2554":{"number":602,"position":"207690.000000,100000.000000,40000.000000","next":2555,"previous":2553,"e1":"-0.000000,0.707107,0.707107","e2":"0.000000,-0.707107,0.707107","e3":"1.000000,0.000000,0.000000","cell":{"type":0,"left":4971,"right":4972}},"2555":{"number":603,"position":"208035.000000,100000.000000,40000.000000","next":2556,"previous":2554,"e1":"-0.000000,0.707107,0.707107","e2":"0.000000,-0.707107,0.707107","e3":"1.000000,0.000000,0.000000","cell":{"type":0,"left":4973,"right":4974}},"2556":{"number":604,"position":"208380.000000,100000.000000,40000.000000","next":2557,"previous":2555,"e1":"-0.000000,0.707107,0.707107","e2":"0.000000,-0.707107,0.707107","e3":"1.000000,0.000000,0.000000","cell":{"type":0,"left":4975,"right":4976}},"2557":{"number":605,"position":"208725.000000,100000.000000,40000.000000","next":2558,"previous":2556,"e1":"-0.000000,0.707107,0.707107","e2":"0.000000,-0.707107,0.707107","e3":"1.000000,0.000000,0.000000","cell":{"type":0,"left":4977,"right":4978}},"2558":{"number":606,"position":"209070.000000,100000.000000,40000.000000","next":2559,"previous":2557,"e1":"-0.000000,0.707107,0.707107","e2":"0.000000,-0.707107,0.707107","e3":"1.000000,0.000000,0.000000","cell":{"type":0,"left":4979,"right":4980}},"2559":{"number":607,"position":"209415.000000,100000.000000,40000.000000","next":2560,"previous":2558,"e1":"-0.000000,0.707107,0.707107","e2":"0.000000,-0.707107,0.707107","e3":"1.000000,0.000000,0.000000","cell":{"type":0,"left":4981,"right":4982}},"2560":{"number":608,"position":"209760.000000,100000.000000,40000.000000","next":2561,"previous":2559,"e1":"-0.000000,0.707107,0.707107","e2":"0.000000,-0.707107,0.707107","e3":"1.000000,0.000000,0.000000","cell":{"type":0,"left":4983,"right":4984}},"2561":{"number":609,"position":"210105.000000,100000.000000,40000.000000","next":2562,"previous":2560,"e1":"-0.000000,0.707107,0.707107","e2":"0.000000,-0.707107,0.707107","e3":"1.000000,0.000000,0.000000","cell":{"type":0,"left":4985,"right":4986}},"2562":{"number":610,"position":"210450.000000,100000.000000,40000.000000","next":2563,"previous":2561,"e1":"-0.000000,0.707107,0.707107","e2":"0.000000,-0.707107,0.707107","e3":"1.000000,0.000000,0.000000","cell":{"type":0,"left":4987,"right":4988}},"2563":{"number":611,"position":"210795.000000,100000.000000,40000.000000","next":2564,"previous":2562,"e1":"-0.000000,0.707107,0.707107","e2":"0.000000,-0.707107,0.707107","e3":"1.000000,0.000000,0.000000","cell":{"type":0,"left":4989,"right":4990}},"2564":{"number":612,"position":"211140.000000,100000.000000,40000.000000","next":2565,"previous":2563,"e1":"-0.000000,0.707107,0.707107","e2":"0.000000,-0.707107,0.707107","e3":"1.000000,0.000000,0.000000","cell":{"type":0,"left":4991,"right":4992}},"2565":{"number":613,"position":"211485.000000,100000.000000,40000.000000","next":2566,"previous":2564,"e1":"-0.000000,0.707107,0.707107","e2":"0.000000,-0.707107,0.707107","e3":"1.000000,0.000000,0.000000","cell":{"type":0,"left":4993,"right":4994}},"2566":{"number":614,"position":"211830.000000,100000.000000,40000.000000","next":2567,"previous":2565,"e1":"-0.000000,0.707107,0.707107","e2":"0.000000,-0.707107,0.707107","e3":"1.000000,0.000000,0.000000","cell":{"type":0,"left":4995,"right":4996}},"2567":{"number":615,"position":"212175.000000,100000.000000,40000.000000","next":2568,"previous":2566,"e1":"-0.000000,0.707107,0.707107","e2":"0.000000,-0.707107,0.707107","e3":"1.000000,0.000000,0.000000","cell":{"type":0,"left":4997,"right":4998}},"2568":{"number":616,"position":"212520.000000,100000.000000,40000.000000","next":2569,"previous":2567,"e1":"-0.000000,0.707107,0.707107","e2":"0.000000,-0.707107,0.707107","e3":"1.000000,0.000000,0.000000","cell":{"type":0,"left":4999,"right":5000}},"2569":{"number":617,"position":"212865.000000,100000.000000,40000.000000","next":2570,"previous":2568,"e1":"-0.000000,0.707107,0.707107","e2":"0.000000,-0.707107,0.707107","e3":"1.000000,0.000000,0.000000","cell":{"type":0,"left":5001,"right":5002}},"2570":{"number":618,"position":"213210.000000,100000.000000,40000.000000","next":2571,"previous":2569,"e1":"-0.000000,0.707107,0.707107","e2":"0.000000,-0.707107,0.707107","e3":"1.000000,0.000000,0.000000","cell":{"type":0,"left":5003,"right":5004}},"2571":{"number":619,"position":"213555.000000,100000.000000,40000.000000","next":2572,"previous":2570,"e1":"-0.000000,0.707107,0.707107","e2":"0.000000,-0.707107,0.707107","e3":"1.000000,0.000000,0.000000","cell":{"type":0,"left":5005,"right":5006}},"2572":{"number":620,"position":"213900.000000,100000.000000,40000.000000","next":2573,"previous":2571,"e1":"0.000000,0.000000,0.000000","e2":"0.000000,0.000000,0.000000","e3":"1.000000,0.000000,0.000000","cell":{"type":1}},"2573":{"number":621,"position":"214245.000000,100000.000000,40000.000000","next":2574,"previous":2572,"e1":"-0.000000,0.707107,0.707107","e2":"0.000000,-0.707107,0.707107","e3":"1.000000,0.000000,0.000000","cell":{"type":0,"left":5007,"right":5008}},"2574":{"number":622,"position":"214590.000000,100000.000000,40000.000000","next":2575,"previous":2573,"e1":"-0.000000,0.707107,0.707107","e2":"0.000000,-0.707107,0.707107","e3":"1.000000,0.000000,0.000000","cell":{"type":0,"left":5009,"right":5010}},"2575":{"number":623,"position":"214935.000000,100000.000000,40000.000000","next":2576,"previous":2574,"e1":"-0.000000,0.707107,0.707107","e2":"0.000000,-0.707107,0.707107","e3":"1.000000,0.000000,0.000000","cell":{"type":0,"left":5011,"right":5012}},"2576":{"number":624,"position":"215280.000000,100000.000000,40000.000000","next":2577,"previous":2575,"e1":"-0.000000,0.707107,0.707107","e2":"0.000000,-0.707107,0.707107","e3":"1.000000,0.000000,0.000000","cell":{"type":0,"left":5013,"right":5014}},"2577":{"number":625,"position":"215625.000000,100000.000000,40000.000000","next":2578,"previous":2576,"e1":"-0.000000,0.707107,0.707107","e2":"0.000000,-0.707107,0.707107","e3":"1.000000,0.000000,0.000000","cell":{"type":0,"left":5015,"right":5016}},"2578":{"number":626,"position":"215970.000000,100000.000000,40000.000000","next":2579,"previous":2577,"e1":"-0.000000,0.707107,0.707107","e2":"0.000000,-0.707107,0.707107","e3":"1.000000,0.000000,0.000000","cell":{"type":0,"left":5017,"right":5018}},"2579":{"number":627,"position":"216315.000000,100000.000000,40000.000000","next":2580,"previous":2578,"e1":"-0.000000,0.707107,0.707107","e2":"0.000000,-0.707107,0.707107","e3":"1.000000,0.000000,0.000000","cell":{"type":0,"left":5019,"right":5020}},"2580":{"number":628,"position":"216660.000000,100000.000000,40000.000000","next":2581,"previous":2579,"e1":"-0.000000,0.707107,0.707107","e2":"0.000000,-0.707107,0.707107","e3":"1.000000,0.000000,0.000000","cell":{"type":0,"left":5021,"right":5022}},"2581":{"number":629,"position":"217005.000000,100000.000000,40000.000000","next":2582,"previous":2580,"e1":"-0.000000,0.707107,0.707107","e2":"0.000000,-0.707107,0.707107","e3":"1.000000,0.000000,0.000000","cell":{"type":0,"left":5023,"right":5024}},"2582":{"number":630,"position":"217350.000000,100000.000000,40000.000000","next":2583,"previous":2581,"e1":"-0.000000,0.707107,0.707107","e2":"0.000000,-0.707107,0.707107","e3":"1.000000,0.000000,0.000000","cell":{"type":0,"left":5025,"right":5026}},"2583":{"number":631,"position":"217695.000000,100000.000000,40000.000000","next":2584,"previous":2582,"e1":"-0.000000,0.707107,0.707107","e2":"0.000000,-0.707107,0.707107","e3":"1.000000,0.000000,0.000000","cell":{"type":0,"left":5027,"right":5028}},"2584":{"number":632,"position":"218040.000000,100000.000000,40000.000000","next":2585,"previous":2583,"e1":"-0.000000,0.707107,0.707107","e2":"0.000000,-0.707107,0.707107","e3":"1.000000,0.000000,0.000000","cell":{"type":0,"left":5029,"right":5030}},"2585":{"number":633,"position":"218385.000000,100000.000000,40000.000000","next":2586,"previous":2584,"e1":"-0.000000,0.707107,0.707107","e2":"0.000000,-0.707107,0.707107","e3":"1.000000,0.000000,0.000000","cell":{"type":0,"left":5031,"right":5032}},"2586":{"number":634,"position":"218730.000000,100000.000000,40000.000000","next":2587,"previous":2585,"e1":"-0.000000,0.707107,0.707107","e2":"0.000000,-0.707107,0.707107","e3":"1.000000,0.000000,0.000000","cell":{"type":0,"left":5033,"right":5034}},"2587":{"number":635,"position":"219075.000000,100000.000000,40000.000000","next":2588,"previous":2586,"e1":"-0.000000,0.707107,0.707107","e2":"0.000000,-0.707107,0.707107","e3":"1.000000,0.000000,0.000000","cell":{"type":0,"left":5035,"right":5036}},"2588":{"number":636,"position":"219420.000000,100000.000000,40000.000000","next":2589,"previous":2587,"e1":"-0.000000,0.707107,0.707107","e2":"0.000000,-0.707107,0.707107","e3":"1.000000,0.000000,0.000000","cell":{"type":0,"left":5037,"right":5038}},"2589":{"number":637,"position":"219765.000000,100000.000000,40000.000000","next":2590,"previous":2588,"e1":"-0.000000,0.707107,0.707107","e2":"0.000000,-0.707107,0.707107","e3":"1.000000,0.000000,0.000000","cell":{"type":0,"left":5039,"right":5040}},"2590":{"number":638,"position":"220110.000000,100000.000000,40000.000000","next":2591,"previous":2589,"e1":"-0.000000,0.707107,0.707107","e2":"0.000000,-0.707107,0.707107","e3":"1.000000,0.000000,0.000000","cell":{"type":0,"left":5041,"right":5042}},"2591":{"number":639,"position":"220455.000000,100000.000000,40000.000000","next":2592,"previous":2590,"e1":"-0.000000,0.707107,0.707107","e2":"0.000000,-0.707107,0.707107","e3":"1.000000,0.000000,0.000000","cell":{"type":0,"left":5043,"right":5044}},"2592":{"number":640,"position":"220800.000000,100000.000000,40000.000000","next":2593,"previous":2591,"e1":"-0.000000,0.707107,0.707107","e2":"0.000000,-0.707107,0.707107","e3":"1.000000,0.000000,0.000000","cell":{"type":0,"left":5045,"right":5046}},"2593":{"number":641,"position":"221145.000000,100000.000000,40000.000000","next":2594,"previous":2592,"e1":"-0.000000,0.707107,0.707107","e2":"0.000000,-0.707107,0.707107","e3":"1.000000,0.000000,0.000000","cell":{"type":0,"left":5047,"right":5048}},"2594":{"number":642,"position":"221490.000000,100000.000000,40000.000000","next":2595,"previous":2593,"e1":"-0.000000,0.707107,0.707107","e2":"0.000000,-0.707107,0.707107","e3":"1.000000,0.000000,0.000000","cell":{"type":0,"left":5049,"right":5050}},"2595":{"number":643,"position":"221835.000000,100000.000000,40000.000000","next":2596,"previous":2594,"e1":"-0.000000,0.707107,0.707107","e2":"0.000000,-0.707107,0.707107","e3":"1.000000,0.000000,0.000000","cell":{"type":0,"left":5051,"right":5052}},"2596":{"number":644,"position":"222180.000000,100000.000000,40000.000000","next":2597,"previous":2595,"e1":"-0.000000,0.707107,0.707107","e2":"0.000000,-0.707107,0.707107","e3":"1.000000,0.000000,0.000000","cell":{"type":0,"left":5053,"right":5054}},"2597":{"number":645,"position":"222525.000000,100000.000000,40000.000000","next":2598,"previous":2596,"e1":"-0.000000,0.707107,0.707107","e2":"0.000000,-0.707107,0.707107","e3":"1.000000,0.000000,0.000000","cell":{"type":0,"left":5055,"right":5056}},"2598":{"number":646,"position":"222870.000000,100000.000000,40000.000000","next":2599,"previous":2597,"e1":"-0.000000,0.707107,0.707107","e2":"0.000000,-0.707107,0.707107","e3":"1.000000,0.000000,0.000000","cell":{"type":0,"left":5057,"right":5058}},"2599":{"number":647,"position":"223215.000000,100000.000000,40000.000000","next":2600,"previous":2598,"e1":"-0.000000,0.707107,0.707107","e2":"0.000000,-0.707107,0.707107","e3":"1.000000,0.000000,0.000000","cell":{"type":0,"left":5059,"right":5060}},"2600":{"number":648,"position":"223560.000000,100000.000000,40000.000000","next":2601,"previous":2599,"e1":"-0.000000,0.707107,0.707107","e2":"0.000000,-0.707107,0.707107","e3":"1.000000,0.000000,0.000000","cell":{"type":0,"left":5061,"right":5062}},"2601":{"number":649,"position":"223905.000000,100000.000000,40000.000000","next":2602,"previous":2600,"e1":"-0.000000,0.707107,0.707107","e2":"0.000000,-0.707107,0.707107","e3":"1.000000,0.000000,0.000000","cell":{"type":0,"left":5063,"right":5064}},"2602":{"number":650,"position":"224250.000000,100000.000000,40000.000000","next":2603,"previous":2601,"e1":"-0.000000,0.707107,0.707107","e2":"0.000000,-0.707107,0.707107","e3":"1.000000,0.000000,0.000000","cell":{"type":0,"left":5065,"right":5066}},"2603":{"number":651,"position":"224595.000000,100000.000000,40000.000000","next":2604,"previous":2602,"e1":"-0.000000,0.707107,0.707107","e2":"0.000000,-0.707107,0.707107","e3":"1.000000,0.000000,0.000000","cell":{"type":0,"left":5067,"right":5068}},"2604":{"number":652,"position":"224940.000000,100000.000000,40000.000000","next":2605,"previous":2603,"e1":"-0.000000,0.707107,0.707107","e2":"0.000000,-0.707107,0.707107","e3":"1.000000,0.000000,0.000000","cell":{"type":0,"left":5069,"right":5070}},"2605":{"number":653,"position":"225285.000000,100000.000000,40000.000000","next":2606,"previous":2604,"e1":"-0.000000,0.707107,0.707107","e2":"0.000000,-0.707107,0.707107","e3":"1.000000,0.000000,0.000000","cell":{"type":0,"left":5071,"right":5072}},"2606":{"number":654,"position":"225630.000000,100000.000000,40000.000000","next":2607,"previous":2605,"e1":"-0.000000,0.707107,0.707107","e2":"0.000000,-0.707107,0.707107","e3":"1.000000,0.000000,0.000000","cell":{"type":0,"left":5073,"right":5074}},"2607":{"number":655,"position":"225975.000000,100000.000000,40000.000000","next":2608,"previous":2606,"e1":"-0.000000,0.707107,0.707107","e2":"0.000000,-0.707107,0.707107","e3":"1.000000,0.000000,0.000000","cell":{"type":0,"left":5075,"right":5076}},"2608":{"number":656,"position":"226320.000000,100000.000000,40000.000000","next":2609,"previous":2607,"e1":"-0.000000,0.707107,0.707107","e2":"0.000000,-0.707107,0.707107","e3":"1.000000,0.000000,0.000000","cell":{"type":0,"left":5077,"right":5078}},"2609":{"number":657,"position":"226665.000000,100000.000000,40000.000000","next":2610,"previous":2608,"e1":"-0.000000,0.707107,0.707107","e2":"0.000000,-0.707107,0.707107","e3":"1.000000,0.000000,0.000000","cell":{"type":0,"left":5079,"right":5080}},"2610":{"number":658,"position":"227010.000000,100000.000000,40000.000000","next":2611,"previous":2609,"e1":"-0.000000,0.707107,0.707107","e2":"0.000000,-0.707107,0.707107","e3":"1.000000,0.000000,0.000000","cell":{"type":0,"left":5081,"right":5082}},"2611":{"number":659,"position":"227355.000000,100000.000000,40000.000000","next":2612,"previous":2610,"e1":"-0.000000,0.707107,0.707107","e2":"0.000000,-0.707107,0.707107","e3":"1.000000,0.000000,0.000000","cell":{"type":0,"left":5083,"right":5084}},"2612":{"number":660,"position":"227700.000000,100000.000000,40000.000000","next":2613,"previous":2611,"e1":"-0.000000,0.707107,0.707107","e2":"0.000000,-0.707107,0.707107","e3":"1.000000,0.000000,0.000000","cell":{"type":0,"left":5085,"right":5086}},"2613":{"number":661,"position":"228045.000000,100000.000000,40000.000000","next":2614,"previous":2612,"e1":"-0.000000,0.707107,0.707107","e2":"0.000000,-0.707107,0.707107","e3":"1.000000,0.000000,0.000000","cell":{"type":0,"left":5087,"right":5088}},"2614":{"number":662,"position":"228390.000000,100000.000000,40000.000000","next":2615,"previous":2613,"e1":"-0.000000,0.707107,0.707107","e2":"0.000000,-0.707107,0.707107","e3":"1.000000,0.000000,0.000000","cell":{"type":0,"left":5089,"right":5090}},"2615":{"number":663,"position":"228735.000000,100000.000000,40000.000000","next":2616,"previous":2614,"e1":"-0.000000,0.707107,0.707107","e2":"0.000000,-0.707107,0.707107","e3":"1.000000,0.000000,0.000000","cell":{"type":0,"left":5091,"right":5092}},"2616":{"number":664,"position":"229080.000000,100000.000000,40000.000000","next":2617,"previous":2615,"e1":"-0.000000,0.707107,0.707107","e2":"0.000000,-0.707107,0.707107","e3":"1.000000,0.000000,0.000000","cell":{"type":0,"left":5093,"right":5094}},"2617":{"number":665,"position":"229425.000000,100000.000000,40000.000000","next":2618,"previous":2616,"e1":"-0.000000,0.707107,0.707107","e2":"0.000000,-0.707107,0.707107","e3":"1.000000,0.000000,0.000000","cell":{"type":0,"left":5095,"right":5096}},"2618":{"number":666,"position":"229770.000000,100000.000000,40000.000000","next":2619,"previous":2617,"e1":"-0.000000,0.707107,0.707107","e2":"0.000000,-0.707107,0.707107","e3":"1.000000,0.000000,0.000000","cell":{"type":0,"left":5097,"right":5098}},"2619":{"number":667,"position":"230115.000000,100000.000000,40000.000000","next":2620,"previous":2618,"e1":"-0.000000,0.707107,0.707107","e2":"0.000000,-0.707107,0.707107","e3":"1.000000,0.000000,0.000000","cell":{"type":0,"left":5099,"right":5100}},"2620":{"number":668,"position":"230460.000000,100000.000000,40000.000000","next":2621,"previous":2619,"e1":"-0.000000,0.707107,0.707107","e2":"0.000000,-0.707107,0.707107","e3":"1.000000,0.000000,0.000000","cell":{"type":0,"left":5101,"right":5102}},"2621":{"number":669,"position":"230805.000000,100000.000000,40000.000000","next":2622,"previous":2620,"e1":"0.000000,0.000000,0.000000","e2":"0.000000,0.000000,0.000000","e3":"1.000000,0.000000,0.000000","cell":{"type":1}},"2622":{"number":670,"position":"231150.000000,100000.000000,40000.000000","next":2623,"previous":2621,"e1":"-0.000000,0.707107,0.707107","e2":"0.000000,-0.707107,0.707107","e3":"1.000000,0.000000,0.000000","cell":{"type":0,"left":5103,"right":5104}},"2623":{"number":671,"position":"231495.000000,100000.000000,40000.000000","next":2624,"previous":2622,"e1":"-0.000000,0.707107,0.707107","e2":"0.000000,-0.707107,0.707107","e3":"1.000000,0.000000,0.000000","cell":{"type":0,"left":5105,"right":5106}},"2624":{"number":672,"position":"231840.000000,100000.000000,40000.000000","next":2625,"previous":2623,"e1":"-0.000000,0.707107,0.707107","e2":"0.000000,-0.707107,0.707107","e3":"1.000000,0.000000,0.000000","cell":{"type":0,"left":5107,"right":5108}},"2625":{"number":673,"position":"232185.000000,100000.000000,40000.000000","next":2626,"previous":2624,"e1":"-0.000000,0.707107,0.707107","e2":"0.000000,-0.707107,0.707107","e3":"1.000000,0.000000,0.000000","cell":{"type":0,"left":5109,"right":5110}},"2626":{"number":674,"position":"232530.000000,100000.000000,40000.000000","next":2627,"previous":2625,"e1":"-0.000000,0.707107,0.707107","e2":"0.000000,-0.707107,0.707107","e3":"1.000000,0.000000,0.000000","cell":{"type":0,"left":5111,"right":5112}},"2627":{"number":675,"position":"232875.000000,100000.000000,40000.000000","next":2628,"previous":2626,"e1":"-0.000000,0.707107,0.707107","e2":"0.000000,-0.707107,0.707107","e3":"1.000000,0.000000,0.000000","cell":{"type":0,"left":5113,"right":5114}},"2628":{"number":676,"position":"233220.000000,100000.000000,40000.000000","next":2629,"previous":2627,"e1":"-0.000000,0.707107,0.707107","e2":"0.000000,-0.707107,0.707107","e3":"1.000000,0.000000,0.000000","cell":{"type":0,"left":5115,"right":5116}},"2629":{"number":677,"position":"233565.000000,100000.000000,40000.000000","next":2630,"previous":2628,"e1":"-0.000000,0.707107,0.707107","e2":"0.000000,-0.707107,0.707107","e3":"1.000000,0.000000,0.000000","cell":{"type":0,"left":5117,"right":5118}},"2630":{"number":678,"position":"233910.000000,100000.000000,40000.000000","next":2631,"previous":2629,"e1":"-0.000000,0.707107,0.707107","e2":"0.000000,-0.707107,0.707107","e3":"1.000000,0.000000,0.000000","cell":{"type":0,"left":5119,"right":5120}},"2631":{"number":679,"position":"234255.000000,100000.000000,40000.000000","next":2632,"previous":2630,"e1":"-0.000000,0.707107,0.707107","e2":"0.000000,-0.707107,0.707107","e3":"1.000000,0.000000,0.000000","cell":{"type":0,"left":5121,"right":5122}},"2632":{"number":680,"position":"234600.000000,100000.000000,40000.000000","next":2633,"previous":2631,"e1":"-0.000000,0.707107,0.707107","e2":"0.000000,-0.707107,0.707107","e3":"1.000000,0.000000,0.000000","cell":{"type":0,"left":5123,"right":5124}},"2633":{"number":681,"position":"234945.000000,100000.000000,40000.000000","next":2634,"previous":2632,"e1":"-0.000000,0.707107,0.707107","e2":"0.000000,-0.707107,0.707107","e3":"1.000000,0.000000,0.000000","cell":{"type":0,"left":5125,"right":5126}},"2634":{"number":682,"position":"235290.000000,100000.000000,40000.000000","next":2635,"previous":2633,"e1":"-0.000000,0.707107,0.707107","e2":"0.000000,-0.707107,0.707107","e3":"1.000000,0.000000,0.000000","cell":{"type":0,"left":5127,"right":5128}},"2635":{"number":683,"position":"235635.000000,100000.000000,40000.000000","next":2636,"previous":2634,"e1":"-0.000000,0.707107,0.707107","e2":"0.000000,-0.707107,0.707107","e3":"1.000000,0.000000,0.000000","cell":{"type":0,"left":5129,"right":5130}},"2636":{"number":684,"position":"235980.000000,100000.000000,40000.000000","next":2637,"previous":2635,"e1":"-0.000000,0.707107,0.707107","e2":"0.000000,-0.707107,0.707107","e3":"1.000000,0.000000,0.000000","cell":{"type":0,"left":5131,"right":5132}},"2637":{"number":685,"position":"236325.000000,100000.000000,40000.000000","next":2638,"previous":2636,"e1":"-0.000000,0.707107,0.707107","e2":"0.000000,-0.707107,0.707107","e3":"1.000000,0.000000,0.000000","cell":{"type":0,"left":5133,"right":5134}},"2638":{"number":686,"position":"236670.000000,100000.000000,40000.000000","next":2639,"previous":2637,"e1":"-0.000000,0.707107,0.707107","e2":"0.000000,-0.707107,0.707107","e3":"1.000000,0.000000,0.000000","cell":{"type":0,"left":5135,"right":5136}},"2639":{"number":687,"position":"237015.000000,100000.000000,40000.000000","next":2640,"previous":2638,"e1":"-0.000000,0.707107,0.707107","e2":"0.000000,-0.707107,0.707107","e3":"1.000000,0.000000,0.000000","cell":{"type":0,"left":5137,"right":5138}},"2640":{"number":688,"position":"237360.000000,100000.000000,40000.000000","next":2641,"previous":2639,"e1":"-0.000000,0.707107,0.707107","e2":"0.000000,-0.707107,0.707107","e3":"1.000000,0.000000,0.000000","cell":{"type":0,"left":5139,"right":5140}},"2641":{"number":689,"position":"237705.000000,100000.000000,40000.000000","next":2642,"previous":2640,"e1":"-0.000000,0.707107,0.707107","e2":"0.000000,-0.707107,0.707107","e3":"1.000000,0.000000,0.000000","cell":{"type":0,"left":5141,"right":5142}},"2642":{"number":690,"position":"238050.000000,100000.000000,40000.000000","next":2643,"previous":2641,"e1":"-0.000000,0.707107,0.707107","e2":"0.000000,-0.707107,0.707107","e3":"1.000000,0.000000,0.000000","cell":{"type":0,"left":5143,"right":5144}},"2643":{"number":691,"position":"238395.000000,100000.000000,40000.000000","next":2644,"previous":2642,"e1":"-0.000000,0.707107,0.707107","e2":"0.000000,-0.707107,0.707107","e3":"1.000000,0.000000,0.000000","cell":{"type":0,"left":5145,"right":5146}},"2644":{"number":692,"position":"238740.000000,100000.000000,40000.000000","next":2645,"previous":2643,"e1":"-0.000000,0.707107,0.707107","e2":"0.000000,-0.707107,0.707107","e3":"1.000000,0.000000,0.000000","cell":{"type":0,"left":5147,"right":5148}},"2645":{"number":693,"position":"239085.000000,100000.000000,40000.000000","next":2646,"previous":2644,"e1":"-0.000000,0.707107,0.707107","e2":"0.000000,-0.707107,0.707107","e3":"1.000000,0.000000,0.000000","cell":{"type":0,"left":5149,"right":5150}},"2646":{"number":694,"position":"239430.000000,100000.000000,40000.000000","next":2647,"previous":2645,"e1":"-0.000000,0.707107,0.707107","e2":"0.000000,-0.707107,0.707107","e3":"1.000000,0.000000,0.000000","cell":{"type":0,"left":5151,"right":5152}},"2647":{"number":695,"position":"239775.000000,100000.000000,40000.000000","next":2648,"previous":2646,"e1":"-0.000000,0.707107,0.707107","e2":"0.000000,-0.707107,0.707107","e3":"1.000000,0.000000,0.000000","cell":{"type":0,"left":5153,"right":5154}},"2648":{"number":696,"position":"240120.000000,100000.000000,40000.000000","next":2649,"previous":2647,"e1":"-0.000000,0.707107,0.707107","e2":"0.000000,-0.707107,0.707107","e3":"1.000000,0.000000,0.000000","cell":{"type":0,"left":5155,"right":5156}},"2649":{"number":697,"position":"240465.000000,100000.000000,40000.000000","next":2650,"previous":2648,"e1":"-0.000000,0.707107,0.707107","e2":"0.000000,-0.707107,0.707107","e3":"1.000000,0.000000,0.000000","cell":{"type":0,"left":5157,"right":5158}},"2650":{"number":698,"position":"240810.000000,100000.000000,40000.000000","next":2651,"previous":2649,"e1":"-0.000000,0.707107,0.707107","e2":"0.000000,-0.707107,0.707107","e3":"1.000000,0.000000,0.000000","cell":{"type":0,"left":5159,"right":5160}},"2651":{"number":699,"position":"241155.000000,100000.000000,40000.000000","next":2652,"previous":2650,"e1":"-0.000000,0.707107,0.707107","e2":"0.000000,-0.707107,0.707107","e3":"1.000000,0.000000,0.000000","cell":{"type":0,"left":5161,"right":5162}},"2652":{"number":700,"position":"241500.000000,100000.000000,40000.000000","next":2653,"previous":2651,"e1":"-0.000000,0.707107,0.707107","e2":"0.000000,-0.707107,0.707107","e3":"1.000000,0.000000,0.000000","cell":{"type":0,"left":5163,"right":5164}},"2653":{"number":701,"position":"241845.000000,100000.000000,40000.000000","next":2654,"previous":2652,"e1":"-0.000000,0.707107,0.707107","e2":"0.000000,-0.707107,0.707107","e3":"1.000000,0.000000,0.000000","cell":{"type":0,"left":5165,"right":5166}},"2654":{"number":702,"position":"242190.000000,100000.000000,40000.000000","next":2655,"previous":2653,"e1":"-0.000000,0.707107,0.707107","e2":"0.000000,-0.707107,0.707107","e3":"1.000000,0.000000,0.000000","cell":{"type":0,"left":5167,"right":5168}},"2655":{"number":703,"position":"242535.000000,100000.000000,40000.000000","next":2656,"previous":2654,"e1":"-0.000000,0.707107,0.707107","e2":"0.000000,-0.707107,0.707107","e3":"1.000000,0.000000,0.000000","cell":{"type":0,"left":5169,"right":5170}},"2656":{"number":704,"position":"242880.000000,100000.000000,40000.000000","next":2657,"previous":2655,"e1":"-0.000000,0.707107,0.707107","e2":"0.000000,-0.707107,0.707107","e3":"1.000000,0.000000,0.000000","cell":{"type":0,"left":5171,"right":5172}},"2657":{"number":705,"position":"243225.000000,100000.000000,40000.000000","next":2658,"previous":2656,"e1":"-0.000000,0.707107,0.707107","e2":"0.000000,-0.707107,0.707107","e3":"1.000000,0.000000,0.000000","cell":{"type":0,"left":5173,"right":5174}},"2658":{"number":706,"position":"243570.000000,100000.000000,40000.000000","next":2659,"previous":2657,"e1":"-0.000000,0.707107,0.707107","e2":"0.000000,-0.707107,0.707107","e3":"1.000000,0.000000,0.000000","cell":{"type":0,"left":5175,"right":5176}},"2659":{"number":707,"position":"243915.000000,100000.000000,40000.000000","next":2660,"previous":2658,"e1":"-0.000000,0.707107,0.707107","e2":"0.000000,-0.707107,0.707107","e3":"1.000000,0.000000,0.000000","cell":{"type":0,"left":5177,"right":5178}},"2660":{"number":708,"position":"244260.000000,100000.000000,40000.000000","next":2661,"previous":2659,"e1":"-0.000000,0.707107,0.707107","e2":"0.000000,-0.707107,0.707107","e3":"1.000000,0.000000,0.000000","cell":{"type":0,"left":5179,"right":5180}},"2661":{"number":709,"position":"244605.000000,100000.000000,40000.000000","next":2662,"previous":2660,"e1":"-0.000000,0.707107,0.707107","e2":"0.000000,-0.707107,0.707107","e3":"1.000000,0.000000,0.000000","cell":{"type":0,"left":5181,"right":5182}},"2662":{"number":710,"position":"244950.000000,100000.000000,40000.000000","next":2663,"previous":2661,"e1":"-0.000000,0.707107,0.707107","e2":"0.000000,-0.707107,0.707107","e3":"1.000000,0.000000,0.000000","cell":{"type":0,"left":5183,"right":5184}},"2663":{"number":711,"position":"245295.000000,100000.000000,40000.000000","next":2664,"previous":2662,"e1":"-0.000000,0.707107,0.707107","e2":"0.000000,-0.707107,0.707107","e3":"1.000000,0.000000,0.000000","cell":{"type":0,"left":5185,"right":5186}},"2664":{"number":712,"position":"245640.000000,100000.000000,40000.000000","next":2665,"previous":2663,"e1":"-0.000000,0.707107,0.707107","e2":"0.000000,-0.707107,0.707107","e3":"1.000000,0.000000,0.000000","cell":{"type":0,"left":5187,"right":5188}},"2665":{"number":713,"position":"245985.000000,100000.000000,40000.000000","next":2666,"previous":2664,"e1":"-0.000000,0.707107,0.707107","e2":"0.000000,-0.707107,0.707107","e3":"1.000000,0.000000,0.000000","cell":{"type":0,"left":5189,"right":5190}},"2666":{"number":714,"position":"246330.000000,100000.000000,40000.000000","next":2667,"previous":2665,"e1":"-0.000000,0.707107,0.707107","e2":"0.000000,-0.707107,0.707107","e3":"1.000000,0.000000,0.000000","cell":{"type":0,"left":5191,"right":5192}},"2667":{"number":715,"position":"246675.000000,100000.000000,40000.000000","next":2668,"previous":2666,"e1":"-0.000000,0.707107,0.707107","e2":"0.000000,-0.707107,0.707107","e3":"1.000000,0.000000,0.000000","cell":{"type":0,"left":5193,"right":5194}},"2668":{"number":716,"position":"247020.000000,100000.000000,40000.000000","next":2669,"previous":2667,"e1":"-0.000000,0.707107,0.707107","e2":"0.000000,-0.707107,0.707107","e3":"1.000000,0.000000,0.000000","cell":{"type":0,"left":5195,"right":5196}},"2669":{"number":717,"position":"247365.000000,100000.000000,40000.000000","next":2670,"previous":2668,"e1":"0.000000,0.000000,0.000000","e2":"0.000000,0.000000,0.000000","e3":"1.000000,0.000000,0.000000","cell":{"type":1}},"2670":{"number":718,"position":"247710.000000,100000.000000,40000.000000","next":2671,"previous":2669,"e1":"-0.000000,0.707107,0.707107","e2":"0.000000,-0.707107,0.707107","e3":"1.000000,0.000000,0.000000","cell":{"type":0,"left":5197,"right":5198}},"2671":{"number":719,"position":"248055.000000,100000.000000,40000.000000","next":2672,"previous":2670,"e1":"-0.000000,0.707107,0.707107","e2":"0.000000,-0.707107,0.707107","e3":"1.000000,0.000000,0.000000","cell":{"type":0,"left":5199,"right":5200}},"2672":{"number":720,"position":"248400.000000,100000.000000,40000.000000","next":2673,"previous":2671,"e1":"-0.000000,0.707107,0.707107","e2":"0.000000,-0.707107,0.707107","e3":"1.000000,0.000000,0.000000","cell":{"type":0,"left":5201,"right":5202}},"2673":{"number":721,"position":"248745.000000,100000.000000,40000.000000","next":2674,"previous":2672,"e1":"-0.000000,0.707107,0.707107","e2":"0.000000,-0.707107,0.707107","e3":"1.000000,0.000000,0.000000","cell":{"type":0,"left":5203,"right":5204}},"2674":{"number":722,"position":"249090.000000,100000.000000,40000.000000","next":2675,"previous":2673,"e1":"-0.000000,0.707107,0.707107","e2":"0.000000,-0.707107,0.707107","e3":"1.000000,0.000000,0.000000","cell":{"type":0,"left":5205,"right":5206}},"2675":{"number":723,"position":"249435.000000,100000.000000,40000.000000","next":2676,"previous":2674,"e1":"-0.000000,0.707107,0.707107","e2":"0.000000,-0.707107,0.707107","e3":"1.000000,0.000000,0.000000","cell":{"type":0,"left":5207,"right":5208}},"2676":{"number":724,"position":"249780.000000,100000.000000,40000.000000","next":2677,"previous":2675,"e1":"-0.000000,0.707107,0.707107","e2":"0.000000,-0.707107,0.707107","e3":"1.000000,0.000000,0.000000","cell":{"type":0,"left":5209,"right":5210}},"2677":{"number":725,"position":"250125.000000,100000.000000,40000.000000","next":2678,"previous":2676,"e1":"-0.000000,0.707107,0.707107","e2":"0.000000,-0.707107,0.707107","e3":"1.000000,0.000000,0.000000","cell":{"type":0,"left":5211,"right":5212}},"2678":{"number":726,"position":"250470.000000,100000.000000,40000.000000","next":2679,"previous":2677,"e1":"-0.000000,0.707107,0.707107","e2":"0.000000,-0.707107,0.707107","e3":"1.000000,0.000000,0.000000","cell":{"type":0,"left":5213,"right":5214}},"2679":{"number":727,"position":"250815.000000,100000.000000,40000.000000","next":2680,"previous":2678,"e1":"-0.000000,0.707107,0.707107","e2":"0.000000,-0.707107,0.707107","e3":"1.000000,0.000000,0.000000","cell":{"type":0,"left":5215,"right":5216}},"2680":{"number":728,"position":"251160.000000,100000.000000,40000.000000","next":2681,"previous":2679,"e1":"-0.000000,0.707107,0.707107","e2":"0.000000,-0.707107,0.707107","e3":"1.000000,0.000000,0.000000","cell":{"type":0,"left":5217,"right":5218}},"2681":{"number":729,"position":"251505.000000,100000.000000,40000.000000","next":2682,"previous":2680,"e1":"-0.000000,0.707107,0.707107","e2":"0.000000,-0.707107,0.707107","e3":"1.000000,0.000000,0.000000","cell":{"type":0,"left":5219,"right":5220}},"2682":{"number":730,"position":"251850.000000,100000.000000,40000.000000","next":2683,"previous":2681,"e1":"-0.000000,0.707107,0.707107","e2":"0.000000,-0.707107,0.707107","e3":"1.000000,0.000000,0.000000","cell":{"type":0,"left":5221,"right":5222}},"2683":{"number":731,"position":"252195.000000,100000.000000,40000.000000","next":2684,"previous":2682,"e1":"-0.000000,0.707107,0.707107","e2":"0.000000,-0.707107,0.707107","e3":"1.000000,0.000000,0.000000","cell":{"type":0,"left":5223,"right":5224}},"2684":{"number":732,"position":"252540.000000,100000.000000,40000.000000","next":2685,"previous":2683,"e1":"-0.000000,0.707107,0.707107","e2":"0.000000,-0.707107,0.707107","e3":"1.000000,0.000000,0.000000","cell":{"type":0,"left":5225,"right":5226}},"2685":{"number":733,"position":"252885.000000,100000.000000,40000.000000","next":2686,"previous":2684,"e1":"-0.000000,0.707107,0.707107","e2":"0.000000,-0.707107,0.707107","e3":"1.000000,0.000000,0.000000","cell":{"type":0,"left":5227,"right":5228}},"2686":{"number":734,"position":"253230.000000,100000.000000,40000.000000","next":2687,"previous":2685,"e1":"-0.000000,0.707107,0.707107","e2":"0.000000,-0.707107,0.707107","e3":"1.000000,0.000000,0.000000","cell":{"type":0,"left":5229,"right":5230}},"2687":{"number":735,"position":"253575.000000,100000.000000,40000.000000","next":2688,"previous":2686,"e1":"-0.000000,0.707107,0.707107","e2":"0.000000,-0.707107,0.707107","e3":"1.000000,0.000000,0.000000","cell":{"type":0,"left":5231,"right":5232}},"2688":{"number":736,"position":"253920.000000,100000.000000,40000.000000","next":2689,"previous":2687,"e1":"-0.000000,0.707107,0.707107","e2":"0.000000,-0.707107,0.707107","e3":"1.000000,0.000000,0.000000","cell":{"type":0,"left":5233,"right":5234}},"2689":{"number":737,"position":"254265.000000,100000.000000,40000.000000","next":2690,"previous":2688,"e1":"-0.000000,0.707107,0.707107","e2":"0.000000,-0.707107,0.707107","e3":"1.000000,0.000000,0.000000","cell":{"type":0,"left":5235,"right":5236}},"2690":{"number":738,"position":"254610.000000,100000.000000,40000.000000","next":2691,"previous":2689,"e1":"-0.000000,0.707107,0.707107","e2":"0.000000,-0.707107,0.707107","e3":"1.000000,0.000000,0.000000","cell":{"type":0,"left":5237,"right":5238}},"2691":{"number":739,"position":"254955.000000,100000.000000,40000.000000","next":2692,"previous":2690,"e1":"-0.000000,0.707107,0.707107","e2":"0.000000,-0.707107,0.707107","e3":"1.000000,0.000000,0.000000","cell":{"type":0,"left":5239,"right":5240}},"2692":{"number":740,"position":"255300.000000,100000.000000,40000.000000","next":2693,"previous":2691,"e1":"-0.000000,0.707107,0.707107","e2":"0.000000,-0.707107,0.707107","e3":"1.000000,0.000000,0.000000","cell":{"type":0,"left":5241,"right":5242}},"2693":{"number":741,"position":"255645.000000,100000.000000,40000.000000","next":2694,"previous":2692,"e1":"-0.000000,0.707107,0.707107","e2":"0.000000,-0.707107,0.707107","e3":"1.000000,0.000000,0.000000","cell":{"type":0,"left":5243,"right":5244}},"2694":{"number":742,"position":"255990.000000,100000.000000,40000.000000","next":2695,"previous":2693,"e1":"-0.000000,0.707107,0.707107","e2":"0.000000,-0.707107,0.707107","e3":"1.000000,0.000000,0.000000","cell":{"type":0,"left":5245,"right":5246}},"2695":{"number":743,"position":"256335.000000,100000.000000,40000.000000","next":2696,"previous":2694,"e1":"-0.000000,0.707107,0.707107","e2":"0.000000,-0.707107,0.707107","e3":"1.000000,0.000000,0.000000","cell":{"type":0,"left":5247,"right":5248}},"2696":{"number":744,"position":"256680.000000,100000.000000,40000.000000","next":2697,"previous":2695,"e1":"-0.000000,0.707107,0.707107","e2":"0.000000,-0.707107,0.707107","e3":"1.000000,0.000000,0.000000","cell":{"type":0,"left":5249,"right":5250}},"2697":{"number":745,"position":"257025.000000,100000.000000,40000.000000","next":2698,"previous":2696,"e1":"-0.000000,0.707107,0.707107","e2":"0.000000,-0.707107,0.707107","e3":"1.000000,0.000000,0.000000","cell":{"type":0,"left":5251,"right":5252}},"2698":{"number":746,"position":"257370.000000,100000.000000,40000.000000","next":2699,"previous":2697,"e1":"-0.000000,0.707107,0.707107","e2":"0.000000,-0.707107,0.707107","e3":"1.000000,0.000000,0.000000","cell":{"type":0,"left":5253,"right":5254}},"2699":{"number":747,"position":"257715.000000,100000.000000,40000.000000","next":2700,"previous":2698,"e1":"-0.000000,0.707107,0.707107","e2":"0.000000,-0.707107,0.707107","e3":"1.000000,0.000000,0.000000","cell":{"type":0,"left":5255,"right":5256}},"2700":{"number":748,"position":"258060.000000,100000.000000,40000.000000","next":2701,"previous":2699,"e1":"-0.000000,0.707107,0.707107","e2":"0.000000,-0.707107,0.707107","e3":"1.000000,0.000000,0.000000","cell":{"type":0,"left":5257,"right":5258}},"2701":{"number":749,"position":"258405.000000,100000.000000,40000.000000","next":2702,"previous":2700,"e1":"-0.000000,0.707107,0.707107","e2":"0.000000,-0.707107,0.707107","e3":"1.000000,0.000000,0.000000","cell":{"type":0,"left":5259,"right":5260}},"2702":{"number":750,"position":"258750.000000,100000.000000,40000.000000","next":2703,"previous":2701,"e1":"-0.000000,0.707107,0.707107","e2":"0.000000,-0.707107,0.707107","e3":"1.000000,0.000000,0.000000","cell":{"type":0,"left":5261,"right":5262}},"2703":{"number":751,"position":"259095.000000,100000.000000,40000.000000","next":2704,"previous":2702,"e1":"-0.000000,0.707107,0.707107","e2":"0.000000,-0.707107,0.707107","e3":"1.000000,0.000000,0.000000","cell":{"type":0,"left":5263,"right":5264}},"2704":{"number":752,"position":"259440.000000,100000.000000,40000.000000","next":2705,"previous":2703,"e1":"-0.000000,0.707107,0.707107","e2":"0.000000,-0.707107,0.707107","e3":"1.000000,0.000000,0.000000","cell":{"type":0,"left":5265,"right":5266}},"2705":{"number":753,"position":"259785.000000,100000.000000,40000.000000","next":2706,"previous":2704,"e1":"-0.000000,0.707107,0.707107","e2":"0.000000,-0.707107,0.707107","e3":"1.000000,0.000000,0.000000","cell":{"type":0,"left":5267,"right":5268}},"2706":{"number":754,"position":"260130.000000,100000.000000,40000.000000","next":2707,"previous":2705,"e1":"-0.000000,0.707107,0.707107","e2":"0.000000,-0.707107,0.707107","e3":"1.000000,0.000000,0.000000","cell":{"type":0,"left":5269,"right":5270}},"2707":{"number":755,"position":"260475.000000,100000.000000,40000.000000","next":2708,"previous":2706,"e1":"-0.000000,0.707107,0.707107","e2":"0.000000,-0.707107,0.707107","e3":"1.000000,0.000000,0.000000","cell":{"type":0,"left":5271,"right":5272}},"2708":{"number":756,"position":"260820.000000,100000.000000,40000.000000","next":2709,"previous":2707,"e1":"-0.000000,0.707107,0.707107","e2":"0.000000,-0.707107,0.707107","e3":"1.000000,0.000000,0.000000","cell":{"type":0,"left":5273,"right":5274}},"2709":{"number":757,"position":"261165.000000,100000.000000,40000.000000","next":2710,"previous":2708,"e1":"-0.000000,0.707107,0.707107","e2":"0.000000,-0.707107,0.707107","e3":"1.000000,0.000000,0.000000","cell":{"type":0,"left":5275,"right":5276}},"2710":{"number":758,"position":"261510.000000,100000.000000,40000.000000","next":2711,"previous":2709,"e1":"-0.000000,0.707107,0.707107","e2":"0.000000,-0.707107,0.707107","e3":"1.000000,0.000000,0.000000","cell":{"type":0,"left":5277,"right":5278}},"2711":{"number":759,"position":"261855.000000,100000.000000,40000.000000","next":2712,"previous":2710,"e1":"-0.000000,0.707107,0.707107","e2":"0.000000,-0.707107,0.707107","e3":"1.000000,0.000000,0.000000","cell":{"type":0,"left":5279,"right":5280}},"2712":{"number":760,"position":"262200.000000,100000.000000,40000.000000","next":2713,"previous":2711,"e1":"-0.000000,0.707107,0.707107","e2":"0.000000,-0.707107,0.707107","e3":"1.000000,0.000000,0.000000","cell":{"type":0,"left":5281,"right":5282}},"2713":{"number":761,"position":"262545.000000,100000.000000,40000.000000","next":2714,"previous":2712,"e1":"-0.000000,0.707107,0.707107","e2":"0.000000,-0.707107,0.707107","e3":"1.000000,0.000000,0.000000","cell":{"type":0,"left":5283,"right":5284}},"2714":{"number":762,"position":"262890.000000,100000.000000,40000.000000","next":2715,"previous":2713,"e1":"-0.000000,0.707107,0.707107","e2":"0.000000,-0.707107,0.707107","e3":"1.000000,0.000000,0.000000","cell":{"type":0,"left":5285,"right":5286}},"2715":{"number":763,"position":"263235.000000,100000.000000,40000.000000","next":2716,"previous":2714,"e1":"-0.000000,0.707107,0.707107","e2":"0.000000,-0.707107,0.707107","e3":"1.000000,0.000000,0.000000","cell":{"type":0,"left":5287,"right":5288}},"2716":{"number":764,"position":"263580.000000,100000.000000,40000.000000","next":2717,"previous":2715,"e1":"-0.000000,0.707107,0.707107","e2":"0.000000,-0.707107,0.707107","e3":"1.000000,0.000000,0.000000","cell":{"type":0,"left":5289,"right":5290}},"2717":{"number":765,"position":"263925.000000,100000.000000,40000.000000","next":2718,"previous":2716,"e1":"0.000000,0.000000,0.000000","e2":"0.000000,0.000000,0.000000","e3":"1.000000,0.000000,0.000000","cell":{"type":1}},"2718":{"number":766,"position":"264270.000000,100000.000000,40000.000000","next":2719,"previous":2717,"e1":"-0.000000,0.707107,0.707107","e2":"0.000000,-0.707107,0.707107","e3":"1.000000,0.000000,0.000000","cell":{"type":0,"left":5291,"right":5292}},"2719":{"number":767,"position":"264615.000000,100000.000000,40000.000000","next":2720,"previous":2718,"e1":"-0.000000,0.707107,0.707107","e2":"0.000000,-0.707107,0.707107","e3":"1.000000,0.000000,0.000000","cell":{"type":0,"left":5293,"right":5294}},"2720":{"number":768,"position":"264960.000000,100000.000000,40000.000000","next":2721,"previous":2719,"e1":"-0.000000,0.707107,0.707107","e2":"0.000000,-0.707107,0.707107","e3":"1.000000,0.000000,0.000000","cell":{"type":0,"left":5295,"right":5296}},"2721":{"number":769,"position":"265305.000000,100000.000000,40000.000000","next":2722,"previous":2720,"e1":"-0.000000,0.707107,0.707107","e2":"0.000000,-0.707107,0.707107","e3":"1.000000,0.000000,0.000000","cell":{"type":0,"left":5297,"right":5298}},"2722":{"number":770,"position":"265650.000000,100000.000000,40000.000000","next":2723,"previous":2721,"e1":"-0.000000,0.707107,0.707107","e2":"0.000000,-0.707107,0.707107","e3":"1.000000,0.000000,0.000000","cell":{"type":0,"left":5299,"right":5300}},"2723":{"number":771,"position":"265995.000000,100000.000000,40000.000000","next":2724,"previous":2722,"e1":"-0.000000,0.707107,0.707107","e2":"0.000000,-0.707107,0.707107","e3":"1.000000,0.000000,0.000000","cell":{"type":0,"left":5301,"right":5302}},"2724":{"number":772,"position":"266340.000000,100000.000000,40000.000000","next":2725,"previous":2723,"e1":"-0.000000,0.707107,0.707107","e2":"0.000000,-0.707107,0.707107","e3":"1.000000,0.000000,0.000000","cell":{"type":0,"left":5303,"right":5304}},"2725":{"number":773,"position":"266685.000000,100000.000000,40000.000000","next":2726,"previous":2724,"e1":"-0.000000,0.707107,0.707107","e2":"0.000000,-0.707107,0.707107","e3":"1.000000,0.000000,0.000000","cell":{"type":0,"left":5305,"right":5306}},"2726":{"number":774,"position":"267030.000000,100000.000000,40000.000000","next":2727,"previous":2725,"e1":"-0.000000,0.707107,0.707107","e2":"0.000000,-0.707107,0.707107","e3":"1.000000,0.000000,0.000000","cell":{"type":0,"left":5307,"right":5308}},"2727":{"number":775,"position":"267375.000000,100000.000000,40000.000000","next":2728,"previous":2726,"e1":"-0.000000,0.707107,0.707107","e2":"0.000000,-0.707107,0.707107","e3":"1.000000,0.000000,0.000000","cell":{"type":0,"left":5309,"right":5310}},"2728":{"number":776,"position":"267720.000000,100000.000000,40000.000000","next":2729,"previous":2727,"e1":"-0.000000,0.707107,0.707107","e2":"0.000000,-0.707107,0.707107","e3":"1.000000,0.000000,0.000000","cell":{"type":0,"left":5311,"right":5312}},"2729":{"number":777,"position":"268065.000000,100000.000000,40000.000000","next":2730,"previous":2728,"e1":"-0.000000,0.707107,0.707107","e2":"0.000000,-0.707107,0.707107","e3":"1.000000,0.000000,0.000000","cell":{"type":0,"left":5313,"right":5314}},"2730":{"number":778,"position":"268410.000000,100000.000000,40000.000000","next":2731,"previous":2729,"e1":"-0.000000,0.707107,0.707107","e2":"0.000000,-0.707107,0.707107","e3":"1.000000,0.000000,0.000000","cell":{"type":0,"left":5315,"right":5316}},"2731":{"number":779,"position":"268755.000000,100000.000000,40000.000000","next":2732,"previous":2730,"e1":"-0.000000,0.707107,0.707107","e2":"0.000000,-0.707107,0.707107","e3":"1.000000,0.000000,0.000000","cell":{"type":0,"left":5317,"right":5318}},"2732":{"number":780,"position":"269100.000000,100000.000000,40000.000000","next":2733,"previous":2731,"e1":"-0.000000,0.707107,0.707107","e2":"0.000000,-0.707107,0.707107","e3":"1.000000,0.000000,0.000000","cell":{"type":0,"left":5319,"right":5320}},"2733":{"number":781,"position":"269445.000000,100000.000000,40000.000000","next":2734,"previous":2732,"e1":"-0.000000,0.707107,0.707107","e2":"0.000000,-0.707107,0.707107","e3":"1.000000,0.000000,0.000000","cell":{"type":0,"left":5321,"right":5322}},"2734":{"number":782,"position":"269790.000000,100000.000000,40000.000000","next":2735,"previous":2733,"e1":"-0.000000,0.707107,0.707107","e2":"0.000000,-0.707107,0.707107","e3":"1.000000,0.000000,0.000000","cell":{"type":0,"left":5323,"right":5324}},"2735":{"number":783,"position":"270135.000000,100000.000000,40000.000000","next":2736,"previous":2734,"e1":"-0.000000,0.707107,0.707107","e2":"0.000000,-0.707107,0.707107","e3":"1.000000,0.000000,0.000000","cell":{"type":0,"left":5325,"right":5326}},"2736":{"number":784,"position":"270480.000000,100000.000000,40000.000000","next":2737,"previous":2735,"e1":"-0.000000,0.707107,0.707107","e2":"0.000000,-0.707107,0.707107","e3":"1.000000,0.000000,0.000000","cell":{"type":0,"left":5327,"right":5328}},"2737":{"number":785,"position":"270825.000000,100000.000000,40000.000000","next":2738,"previous":2736,"e1":"-0.000000,0.707107,0.707107","e2":"0.000000,-0.707107,0.707107","e3":"1.000000,0.000000,0.000000","cell":{"type":0,"left":5329,"right":5330}},"2738":{"number":786,"position":"271170.000000,100000.000000,40000.000000","next":2739,"previous":2737,"e1":"-0.000000,0.707107,0.707107","e2":"0.000000,-0.707107,0.707107","e3":"1.000000,0.000000,0.000000","cell":{"type":0,"left":5331,"right":5332}},"2739":{"number":787,"position":"271515.000000,100000.000000,40000.000000","next":2740,"previous":2738,"e1":"-0.000000,0.707107,0.707107","e2":"0.000000,-0.707107,0.707107","e3":"1.000000,0.000000,0.000000","cell":{"type":0,"left":5333,"right":5334}},"2740":{"number":788,"position":"271860.000000,100000.000000,40000.000000","next":2741,"previous":2739,"e1":"-0.000000,0.707107,0.707107","e2":"0.000000,-0.707107,0.707107","e3":"1.000000,0.000000,0.000000","cell":{"type":0,"left":5335,"right":5336}},"2741":{"number":789,"position":"272205.000000,100000.000000,40000.000000","next":2742,"previous":2740,"e1":"-0.000000,0.707107,0.707107","e2":"0.000000,-0.707107,0.707107","e3":"1.000000,0.000000,0.000000","cell":{"type":0,"left":5337,"right":5338}},"2742":{"number":790,"position":"272550.000000,100000.000000,40000.000000","next":2743,"previous":2741,"e1":"-0.000000,0.707107,0.707107","e2":"0.000000,-0.707107,0.707107","e3":"1.000000,0.000000,0.000000","cell":{"type":0,"left":5339,"right":5340}},"2743":{"number":791,"position":"272895.000000,100000.000000,40000.000000","next":2744,"previous":2742,"e1":"-0.000000,0.707107,0.707107","e2":"0.000000,-0.707107,0.707107","e3":"1.000000,0.000000,0.000000","cell":{"type":0,"left":5341,"right":5342}},"2744":{"number":792,"position":"273240.000000,100000.000000,40000.000000","next":2745,"previous":2743,"e1":"-0.000000,0.707107,0.707107","e2":"0.000000,-0.707107,0.707107","e3":"1.000000,0.000000,0.000000","cell":{"type":0,"left":5343,"right":5344}},"2745":{"number":793,"position":"273585.000000,100000.000000,40000.000000","next":2746,"previous":2744,"e1":"-0.000000,0.707107,0.707107","e2":"0.000000,-0.707107,0.707107","e3":"1.000000,0.000000,0.000000","cell":{"type":0,"left":5345,"right":5346}},"2746":{"number":794,"position":"273930.000000,100000.000000,40000.000000","next":2747,"previous":2745,"e1":"-0.000000,0.707107,0.707107","e2":"0.000000,-0.707107,0.707107","e3":"1.000000,0.000000,0.000000","cell":{"type":0,"left":5347,"right":5348}},"2747":{"number":795,"position":"274275.000000,100000.000000,40000.000000","next":2748,"previous":2746,"e1":"-0.000000,0.707107,0.707107","e2":"0.000000,-0.707107,0.707107","e3":"1.000000,0.000000,0.000000","cell":{"type":0,"left":5349,"right":5350}},"2748":{"number":796,"position":"274620.000000,100000.000000,40000.000000","next":2749,"previous":2747,"e1":"-0.000000,0.707107,0.707107","e2":"0.000000,-0.707107,0.707107","e3":"1.000000,0.000000,0.000000","cell":{"type":0,"left":5351,"right":5352}},"2749":{"number":797,"position":"274965.000000,100000.000000,40000.000000","next":2750,"previous":2748,"e1":"-0.000000,0.707107,0.707107","e2":"0.000000,-0.707107,0.707107","e3":"1.000000,0.000000,0.000000","cell":{"type":0,"left":5353,"right":5354}},"2750":{"number":798,"position":"275310.000000,100000.000000,40000.000000","next":2751,"previous":2749,"e1":"-0.000000,0.707107,0.707107","e2":"0.000000,-0.707107,0.707107","e3":"1.000000,0.000000,0.000000","cell":{"type":0,"left":5355,"right":5356}},"2751":{"number":799,"position":"275655.000000,100000.000000,40000.000000","next":2752,"previous":2750,"e1":"-0.000000,0.707107,0.707107","e2":"0.000000,-0.707107,0.707107","e3":"1.000000,0.000000,0.000000","cell":{"type":0,"left":5357,"right":5358}},"2752":{"number":800,"position":"276000.000000,100000.000000,40000.000000","next":2753,"previous":2751,"e1":"-0.000000,0.707107,0.707107","e2":"0.000000,-0.707107,0.707107","e3":"1.000000,0.000000,0.000000","cell":{"type":0,"left":5359,"right":5360}},"2753":{"number":801,"position":"276345.000000,100000.000000,40000.000000","next":2754,"previous":2752,"e1":"-0.000000,0.707107,0.707107","e2":"0.000000,-0.707107,0.707107","e3":"1.000000,0.000000,0.000000","cell":{"type":0,"left":5361,"right":5362}},"2754":{"number":802,"position":"276690.000000,100000.000000,40000.000000","next":2755,"previous":2753,"e1":"-0.000000,0.707107,0.707107","e2":"0.000000,-0.707107,0.707107","e3":"1.000000,0.000000,0.000000","cell":{"type":0,"left":5363,"right":5364}},"2755":{"number":803,"position":"277035.000000,100000.000000,40000.000000","next":2756,"previous":2754,"e1":"-0.000000,0.707107,0.707107","e2":"0.000000,-0.707107,0.707107","e3":"1.000000,0.000000,0.000000","cell":{"type":0,"left":5365,"right":5366}},"2756":{"number":804,"position":"277380.000000,100000.000000,40000.000000","next":2757,"previous":2755,"e1":"-0.000000,0.707107,0.707107","e2":"0.000000,-0.707107,0.707107","e3":"1.000000,0.000000,0.000000","cell":{"type":0,"left":5367,"right":5368}},"2757":{"number":805,"position":"277725.000000,100000.000000,40000.000000","next":2758,"previous":2756,"e1":"-0.000000,0.707107,0.707107","e2":"0.000000,-0.707107,0.707107","e3":"1.000000,0.000000,0.000000","cell":{"type":0,"left":5369,"right":5370}},"2758":{"number":806,"position":"278070.000000,100000.000000,40000.000000","next":2759,"previous":2757,"e1":"-0.000000,0.707107,0.707107","e2":"0.000000,-0.707107,0.707107","e3":"1.000000,0.000000,0.000000","cell":{"type":0,"left":5371,"right":5372}},"2759":{"number":807,"position":"278415.000000,100000.000000,40000.000000","next":2760,"previous":2758,"e1":"-0.000000,0.707107,0.707107","e2":"0.000000,-0.707107,0.707107","e3":"1.000000,0.000000,0.000000","cell":{"type":0,"left":5373,"right":5374}},"2760":{"number":808,"position":"278760.000000,100000.000000,40000.000000","next":2761,"previous":2759,"e1":"-0.000000,0.707107,0.707107","e2":"0.000000,-0.707107,0.707107","e3":"1.000000,0.000000,0.000000","cell":{"type":0,"left":5375,"right":5376}},"2761":{"number":809,"position":"279105.000000,100000.000000,40000.000000","next":2762,"previous":2760,"e1":"-0.000000,0.707107,0.707107","e2":"0.000000,-0.707107,0.707107","e3":"1.000000,0.000000,0.000000","cell":{"type":0,"left":5377,"right":5378}},"2762":{"number":810,"position":"279450.000000,100000.000000,40000.000000","next":2763,"previous":2761,"e1":"-0.000000,0.707107,0.707107","e2":"0.000000,-0.707107,0.707107","e3":"1.000000,0.000000,0.000000","cell":{"type":0,"left":5379,"right":5380}},"2763":{"number":811,"position":"279795.000000,100000.000000,40000.000000","next":2764,"previous":2762,"e1":"-0.000000,0.707107,0.707107","e2":"0.000000,-0.707107,0.707107","e3":"1.000000,0.000000,0.000000","cell":{"type":0,"left":5381,"right":5382}},"2764":{"number":812,"position":"280140.000000,100000.000000,40000.000000","next":2765,"previous":2763,"e1":"-0.000000,0.707107,0.707107","e2":"0.000000,-0.707107,0.707107","e3":"1.000000,0.000000,0.000000","cell":{"type":0,"left":5383,"right":5384}},"2765":{"number":813,"position":"280485.000000,100000.000000,40000.000000","next":2766,"previous":2764,"e1":"0.000000,0.000000,0.000000","e2":"0.000000,0.000000,0.000000","e3":"1.000000,0.000000,0.000000","cell":{"type":1}},"2766":{"number":814,"position":"280830.000000,100000.000000,40000.000000","next":2767,"previous":2765,"e1":"-0.000000,0.707107,0.707107","e2":"0.000000,-0.707107,0.707107","e3":"1.000000,0.000000,0.000000","cell":{"type":0,"left":5385,"right":5386}},"2767":{"number":815,"position":"281175.000000,100000.000000,40000.000000","next":2768,"previous":2766,"e1":"-0.000000,0.707107,0.707107","e2":"0.000000,-0.707107,0.707107","e3":"1.000000,0.000000,0.000000","cell":{"type":0,"left":5387,"right":5388}},"2768":{"number":816,"position":"281520.000000,100000.000000,40000.000000","next":2769,"previous":2767,"e1":"-0.000000,0.707107,0.707107","e2":"0.000000,-0.707107,0.707107","e3":"1.000000,0.000000,0.000000","cell":{"type":0,"left":5389,"right":5390}},"2769":{"number":817,"position":"281865.000000,100000.000000,40000.000000","next":2770,"previous":2768,"e1":"-0.000000,0.707107,0.707107","e2":"0.000000,-0.707107,0.707107","e3":"1.000000,0.000000,0.000000","cell":{"type":0,"left":5391,"right":5392}},"2770":{"number":818,"position":"282210.000000,100000.000000,40000.000000","next":2771,"previous":2769,"e1":"-0.000000,0.707107,0.707107","e2":"0.000000,-0.707107,0.707107","e3":"1.000000,0.000000,0.000000","cell":{"type":0,"left":5393,"right":5394}},"2771":{"number":819,"position":"282555.000000,100000.000000,40000.000000","next":2772,"previous":2770,"e1":"-0.000000,0.707107,0.707107","e2":"0.000000,-0.707107,0.707107","e3":"1.000000,0.000000,0.000000","cell":{"type":0,"left":5395,"right":5396}},"2772":{"number":820,"position":"282900.000000,100000.000000,40000.000000","next":2773,"previous":2771,"e1":"-0.000000,0.707107,0.707107","e2":"0.000000,-0.707107,0.707107","e3":"1.000000,0.000000,0.000000","cell":{"type":0,"left":5397,"right":5398}},"2773":{"number":821,"position":"283245.000000,100000.000000,40000.000000","next":2774,"previous":2772,"e1":"-0.000000,0.707107,0.707107","e2":"0.000000,-0.707107,0.707107","e3":"1.000000,0.000000,0.000000","cell":{"type":0,"left":5399,"right":5400}},"2774":{"number":822,"position":"283590.000000,100000.000000,40000.000000","next":2775,"previous":2773,"e1":"-0.000000,0.707107,0.707107","e2":"0.000000,-0.707107,0.707107","e3":"1.000000,0.000000,0.000000","cell":{"type":0,"left":5401,"right":5402}},"2775":{"number":823,"position":"283935.000000,100000.000000,40000.000000","next":2776,"previous":2774,"e1":"-0.000000,0.707107,0.707107","e2":"0.000000,-0.707107,0.707107","e3":"1.000000,0.000000,0.000000","cell":{"type":0,"left":5403,"right":5404}},"2776":{"number":824,"position":"284280.000000,100000.000000,40000.000000","next":2777,"previous":2775,"e1":"-0.000000,0.707107,0.707107","e2":"0.000000,-0.707107,0.707107","e3":"1.000000,0.000000,0.000000","cell":{"type":0,"left":5405,"right":5406}},"2777":{"number":825,"position":"284625.000000,100000.000000,40000.000000","next":2778,"previous":2776,"e1":"-0.000000,0.707107,0.707107","e2":"0.000000,-0.707107,0.707107","e3":"1.000000,0.000000,0.000000","cell":{"type":0,"left":5407,"right":5408}},"2778":{"number":826,"position":"284970.000000,100000.000000,40000.000000","next":2779,"previous":2777,"e1":"-0.000000,0.707107,0.707107","e2":"0.000000,-0.707107,0.707107","e3":"1.000000,0.000000,0.000000","cell":{"type":0,"left":5409,"right":5410}},"2779":{"number":827,"position":"285315.000000,100000.000000,40000.000000","next":2780,"previous":2778,"e1":"-0.000000,0.707107,0.707107","e2":"0.000000,-0.707107,0.707107","e3":"1.000000,0.000000,0.000000","cell":{"type":0,"left":5411,"right":5412}},"2780":{"number":828,"position":"285660.000000,100000.000000,40000.000000","next":2781,"previous":2779,"e1":"-0.000000,0.707107,0.707107","e2":"0.000000,-0.707107,0.707107","e3":"1.000000,0.000000,0.000000","cell":{"type":0,"left":5413,"right":5414}},"2781":{"number":829,"position":"286005.000000,100000.000000,40000.000000","next":2782,"previous":2780,"e1":"-0.000000,0.707107,0.707107","e2":"0.000000,-0.707107,0.707107","e3":"1.000000,0.000000,0.000000","cell":{"type":0,"left":5415,"right":5416}},"2782":{"number":830,"position":"286350.000000,100000.000000,40000.000000","next":2783,"previous":2781,"e1":"-0.000000,0.707107,0.707107","e2":"0.000000,-0.707107,0.707107","e3":"1.000000,0.000000,0.000000","cell":{"type":0,"left":5417,"right":5418}},"2783":{"number":831,"position":"286695.000000,100000.000000,40000.000000","next":2784,"previous":2782,"e1":"-0.000000,0.707107,0.707107","e2":"0.000000,-0.707107,0.707107","e3":"1.000000,0.000000,0.000000","cell":{"type":0,"left":5419,"right":5420}},"2784":{"number":832,"position":"287040.000000,100000.000000,40000.000000","next":2785,"previous":2783,"e1":"-0.000000,0.707107,0.707107","e2":"0.000000,-0.707107,0.707107","e3":"1.000000,0.000000,0.000000","cell":{"type":0,"left":5421,"right":5422}},"2785":{"number":833,"position":"287385.000000,100000.000000,40000.000000","next":2786,"previous":2784,"e1":"-0.000000,0.707107,0.707107","e2":"0.000000,-0.707107,0.707107","e3":"1.000000,0.000000,0.000000","cell":{"type":0,"left":5423,"right":5424}},"2786":{"number":834,"position":"287730.000000,100000.000000,40000.000000","next":2787,"previous":2785,"e1":"-0.000000,0.707107,0.707107","e2":"0.000000,-0.707107,0.707107","e3":"1.000000,0.000000,0.000000","cell":{"type":0,"left":5425,"right":5426}},"2787":{"number":835,"position":"288075.000000,100000.000000,40000.000000","next":2788,"previous":2786,"e1":"-0.000000,0.707107,0.707107","e2":"0.000000,-0.707107,0.707107","e3":"1.000000,0.000000,0.000000","cell":{"type":0,"left":5427,"right":5428}},"2788":{"number":836,"position":"288420.000000,100000.000000,40000.000000","next":2789,"previous":2787,"e1":"-0.000000,0.707107,0.707107","e2":"0.000000,-0.707107,0.707107","e3":"1.000000,0.000000,0.000000","cell":{"type":0,"left":5429,"right":5430}},"2789":{"number":837,"position":"288765.000000,100000.000000,40000.000000","next":2790,"previous":2788,"e1":"-0.000000,0.707107,0.707107","e2":"0.000000,-0.707107,0.707107","e3":"1.000000,0.000000,0.000000","cell":{"type":0,"left":5431,"right":5432}},"2790":{"number":838,"position":"289110.000000,100000.000000,40000.000000","next":2791,"previous":2789,"e1":"-0.000000,0.707107,0.707107","e2":"0.000000,-0.707107,0.707107","e3":"1.000000,0.000000,0.000000","cell":{"type":0,"left":5433,"right":5434}},"2791":{"number":839,"position":"289455.000000,100000.000000,40000.000000","next":2792,"previous":2790,"e1":"-0.000000,0.707107,0.707107","e2":"0.000000,-0.707107,0.707107","e3":"1.000000,0.000000,0.000000","cell":{"type":0,"left":5435,"right":5436}},"2792":{"number":840,"position":"289800.000000,100000.000000,40000.000000","next":2793,"previous":2791,"e1":"-0.000000,0.707107,0.707107","e2":"0.000000,-0.707107,0.707107","e3":"1.000000,0.000000,0.000000","cell":{"type":0,"left":5437,"right":5438}},"2793":{"number":841,"position":"290145.000000,100000.000000,40000.000000","next":2794,"previous":2792,"e1":"-0.000000,0.707107,0.707107","e2":"0.000000,-0.707107,0.707107","e3":"1.000000,0.000000,0.000000","cell":{"type":0,"left":5439,"right":5440}},"2794":{"number":842,"position":"290490.000000,100000.000000,40000.000000","next":2795,"previous":2793,"e1":"-0.000000,0.707107,0.707107","e2":"0.000000,-0.707107,0.707107","e3":"1.000000,0.000000,0.000000","cell":{"type":0,"left":5441,"right":5442}},"2795":{"number":843,"position":"290835.000000,100000.000000,40000.000000","next":2796,"previous":2794,"e1":"-0.000000,0.707107,0.707107","e2":"0.000000,-0.707107,0.707107","e3":"1.000000,0.000000,0.000000","cell":{"type":0,"left":5443,"right":5444}},"2796":{"number":844,"position":"291180.000000,100000.000000,40000.000000","next":2797,"previous":2795,"e1":"-0.000000,0.707107,0.707107","e2":"0.000000,-0.707107,0.707107","e3":"1.000000,0.000000,0.000000","cell":{"type":0,"left":5445,"right":5446}},"2797":{"number":845,"position":"291525.000000,100000.000000,40000.000000","next":2798,"previous":2796,"e1":"-0.000000,0.707107,0.707107","e2":"0.000000,-0.707107,0.707107","e3":"1.000000,0.000000,0.000000","cell":{"type":0,"left":5447,"right":5448}},"2798":{"number":846,"position":"291870.000000,100000.000000,40000.000000","next":2799,"previous":2797,"e1":"-0.000000,0.707107,0.707107","e2":"0.000000,-0.707107,0.707107","e3":"1.000000,0.000000,0.000000","cell":{"type":0,"left":5449,"right":5450}},"2799":{"number":847,"position":"292215.000000,100000.000000,40000.000000","next":2800,"previous":2798,"e1":"-0.000000,0.707107,0.707107","e2":"0.000000,-0.707107,0.707107","e3":"1.000000,0.000000,0.000000","cell":{"type":0,"left":5451,"right":5452}},"2800":{"number":848,"position":"292560.000000,100000.000000,40000.000000","next":2801,"previous":2799,"e1":"-0.000000,0.707107,0.707107","e2":"0.000000,-0.707107,0.707107","e3":"1.000000,0.000000,0.000000","cell":{"type":0,"left":5453,"right":5454}},"2801":{"number":849,"position":"292905.000000,100000.000000,40000.000000","next":2802,"previous":2800,"e1":"-0.000000,0.707107,0.707107","e2":"0.000000,-0.707107,0.707107","e3":"1.000000,0.000000,0.000000","cell":{"type":0,"left":5455,"right":5456}},"2802":{"number":850,"position":"293250.000000,100000.000000,40000.000000","next":2803,"previous":2801,"e1":"-0.000000,0.707107,0.707107","e2":"0.000000,-0.707107,0.707107","e3":"1.000000,0.000000,0.000000","cell":{"type":0,"left":5457,"right":5458}},"2803":{"number":851,"position":"293595.000000,100000.000000,40000.000000","next":2804,"previous":2802,"e1":"-0.000000,0.707107,0.707107","e2":"0.000000,-0.707107,0.707107","e3":"1.000000,0.000000,0.000000","cell":{"type":0,"left":5459,"right":5460}},"2804":{"number":852,"position":"293940.000000,100000.000000,40000.000000","next":2805,"previous":2803,"e1":"-0.000000,0.707107,0.707107","e2":"0.000000,-0.707107,0.707107","e3":"1.000000,0.000000,0.000000","cell":{"type":0,"left":5461,"right":5462}},"2805":{"number":853,"position":"294285.000000,100000.000000,40000.000000","next":2806,"previous":2804,"e1":"-0.000000,0.707107,0.707107","e2":"0.000000,-0.707107,0.707107","e3":"1.000000,0.000000,0.000000","cell":{"type":0,"left":5463,"right":5464}},"2806":{"number":854,"position":"294630.000000,100000.000000,40000.000000","next":2807,"previous":2805,"e1":"-0.000000,0.707107,0.707107","e2":"0.000000,-0.707107,0.707107","e3":"1.000000,0.000000,0.000000","cell":{"type":0,"left":5465,"right":5466}},"2807":{"number":855,"position":"294975.000000,100000.000000,40000.000000","next":2808,"previous":2806,"e1":"-0.000000,0.707107,0.707107","e2":"0.000000,-0.707107,0.707107","e3":"1.000000,0.000000,0.000000","cell":{"type":0,"left":5467,"right":5468}},"2808":{"number":856,"position":"295320.000000,100000.000000,40000.000000","next":2809,"previous":2807,"e1":"-0.000000,0.707107,0.707107","e2":"0.000000,-0.707107,0.707107","e3":"1.000000,0.000000,0.000000","cell":{"type":0,"left":5469,"right":5470}},"2809":{"number":857,"position":"295665.000000,100000.000000,40000.000000","next":2810,"previous":2808,"e1":"-0.000000,0.707107,0.707107","e2":"0.000000,-0.707107,0.707107","e3":"1.000000,0.000000,0.000000","cell":{"type":0,"left":5471,"right":5472}},"2810":{"number":858,"position":"296010.000000,100000.000000,40000.000000","next":2811,"previous":2809,"e1":"-0.000000,0.707107,0.707107","e2":"0.000000,-0.707107,0.707107","e3":"1.000000,0.000000,0.000000","cell":{"type":0,"left":5473,"right":5474}},"2811":{"number":859,"position":"296355.000000,100000.000000,40000.000000","next":2812,"previous":2810,"e1":"-0.000000,0.707107,0.707107","e2":"0.000000,-0.707107,0.707107","e3":"1.000000,0.000000,0.000000","cell":{"type":0,"left":5475,"right":5476}},"2812":{"number":860,"position":"296700.000000,100000.000000,40000.000000","next":2813,"previous":2811,"e1":"-0.000000,0.707107,0.707107","e2":"0.000000,-0.707107,0.707107","e3":"1.000000,0.000000,0.000000","cell":{"type":0,"left":5477,"right":5478}},"2813":{"number":861,"position":"297045.000000,100000.000000,40000.000000","next":2814,"previous":2812,"e1":"0.000000,0.000000,0.000000","e2":"0.000000,0.000000,0.000000","e3":"1.000000,0.000000,0.000000","cell":{"type":1}},"2814":{"number":862,"position":"297390.000000,100000.000000,40000.000000","next":2815,"previous":2813,"e1":"-0.000000,0.707107,0.707107","e2":"0.000000,-0.707107,0.707107","e3":"1.000000,0.000000,0.000000","cell":{"type":0,"left":5479,"right":5480}},"2815":{"number":863,"position":"297735.000000,100000.000000,40000.000000","next":2816,"previous":2814,"e1":"-0.000000,0.707107,0.707107","e2":"0.000000,-0.707107,0.707107","e3":"1.000000,0.000000,0.000000","cell":{"type":0,"left":5481,"right":5482}},"2816":{"number":864,"position":"298080.000000,100000.000000,40000.000000","next":2817,"previous":2815,"e1":"-0.000000,0.707107,0.707107","e2":"0.000000,-0.707107,0.707107","e3":"1.000000,0.000000,0.000000","cell":{"type":0,"left":5483,"right":5484}},"2817":{"number":865,"position":"298425.000000,100000.000000,40000.000000","next":2818,"previous":2816,"e1":"-0.000000,0.707107,0.707107","e2":"0.000000,-0.707107,0.707107","e3":"1.000000,0.000000,0.000000","cell":{"type":0,"left":5485,"right":5486}},"2818":{"number":866,"position":"298770.000000,100000.000000,40000.000000","next":2819,"previous":2817,"e1":"-0.000000,0.707107,0.707107","e2":"0.000000,-0.707107,0.707107","e3":"1.000000,0.000000,0.000000","cell":{"type":0,"left":5487,"right":5488}},"2819":{"number":867,"position":"299115.000000,100000.000000,40000.000000","next":2820,"previous":2818,"e1":"-0.000000,0.707107,0.707107","e2":"0.000000,-0.707107,0.707107","e3":"1.000000,0.000000,0.000000","cell":{"type":0,"left":5489,"right":5490}},"2820":{"number":868,"position":"299460.000000,100000.000000,40000.000000","next":2821,"previous":2819,"e1":"-0.000000,0.707107,0.707107","e2":"0.000000,-0.707107,0.707107","e3":"1.000000,0.000000,0.000000","cell":{"type":0,"left":5491,"right":5492}},"2821":{"number":869,"position":"299805.000000,100000.000000,40000.000000","next":2822,"previous":2820,"e1":"-0.000000,0.707107,0.707107","e2":"0.000000,-0.707107,0.707107","e3":"1.000000,0.000000,0.000000","cell":{"type":0,"left":5493,"right":5494}},"2822":{"number":870,"position":"300150.000000,100000.000000,40000.000000","next":2823,"previous":2821,"e1":"-0.000000,0.707107,0.707107","e2":"0.000000,-0.707107,0.707107","e3":"1.000000,0.000000,0.000000","cell":{"type":0,"left":5495,"right":5496}},"2823":{"number":871,"position":"300495.000000,100000.000000,40000.000000","next":2824,"previous":2822,"e1":"-0.000000,0.707107,0.707107","e2":"0.000000,-0.707107,0.707107","e3":"1.000000,0.000000,0.000000","cell":{"type":0,"left":5497,"right":5498}},"2824":{"number":872,"position":"300840.000000,100000.000000,40000.000000","next":2825,"previous":2823,"e1":"-0.000000,0.707107,0.707107","e2":"0.000000,-0.707107,0.707107","e3":"1.000000,0.000000,0.000000","cell":{"type":0,"left":5499,"right":5500}},"2825":{"number":873,"position":"301185.000000,100000.000000,40000.000000","next":2826,"previous":2824,"e1":"-0.000000,0.707107,0.707107","e2":"0.000000,-0.707107,0.707107","e3":"1.000000,0.000000,0.000000","cell":{"type":0,"left":5501,"right":5502}},"2826":{"number":874,"position":"301530.000000,100000.000000,40000.000000","next":2827,"previous":2825,"e1":"-0.000000,0.707107,0.707107","e2":"0.000000,-0.707107,0.707107","e3":"1.000000,0.000000,0.000000","cell":{"type":0,"left":5503,"right":5504}},"2827":{"number":875,"position":"301875.000000,100000.000000,40000.000000","next":2828,"previous":2826,"e1":"-0.000000,0.707107,0.707107","e2":"0.000000,-0.707107,0.707107","e3":"1.000000,0.000000,0.000000","cell":{"type":0,"left":5505,"right":5506}},"2828":{"number":876,"position":"302220.000000,100000.000000,40000.000000","next":2829,"previous":2827,"e1":"-0.000000,0.707107,0.707107","e2":"0.000000,-0.707107,0.707107","e3":"1.000000,0.000000,0.000000","cell":{"type":0,"left":5507,"right":5508}},"2829":{"number":877,"position":"302565.000000,100000.000000,40000.000000","next":2830,"previous":2828,"e1":"-0.000000,0.707107,0.707107","e2":"0.000000,-0.707107,0.707107","e3":"1.000000,0.000000,0.000000","cell":{"type":0,"left":5509,"right":5510}},"2830":{"number":878,"position":"302910.000000,100000.000000,40000.000000","next":2831,"previous":2829,"e1":"-0.000000,0.707107,0.707107","e2":"0.000000,-0.707107,0.707107","e3":"1.000000,0.000000,0.000000","cell":{"type":0,"left":5511,"right":5512}},"2831":{"number":879,"position":"303255.000000,100000.000000,40000.000000","next":2832,"previous":2830,"e1":"-0.000000,0.707107,0.707107","e2":"0.000000,-0.707107,0.707107","e3":"1.000000,0.000000,0.000000","cell":{"type":0,"left":5513,"right":5514}},"2832":{"number":880,"position":"303600.000000,100000.000000,40000.000000","next":2833,"previous":2831,"e1":"-0.000000,0.707107,0.707107","e2":"0.000000,-0.707107,0.707107","e3":"1.000000,0.000000,0.000000","cell":{"type":0,"left":5515,"right":5516}},"2833":{"number":881,"position":"303945.000000,100000.000000,40000.000000","next":2834,"previous":2832,"e1":"-0.000000,0.707107,0.707107","e2":"0.000000,-0.707107,0.707107","e3":"1.000000,0.000000,0.000000","cell":{"type":0,"left":5517,"right":5518}},"2834":{"number":882,"position":"304290.000000,100000.000000,40000.000000","next":2835,"previous":2833,"e1":"-0.000000,0.707107,0.707107","e2":"0.000000,-0.707107,0.707107","e3":"1.000000,0.000000,0.000000","cell":{"type":0,"left":5519,"right":5520}},"2835":{"number":883,"position":"304635.000000,100000.000000,40000.000000","next":2836,"previous":2834,"e1":"-0.000000,0.707107,0.707107","e2":"0.000000,-0.707107,0.707107","e3":"1.000000,0.000000,0.000000","cell":{"type":0,"left":5521,"right":5522}},"2836":{"number":884,"position":"304980.000000,100000.000000,40000.000000","next":2837,"previous":2835,"e1":"-0.000000,0.707107,0.707107","e2":"0.000000,-0.707107,0.707107","e3":"1.000000,0.000000,0.000000","cell":{"type":0,"left":5523,"right":5524}},"2837":{"number":885,"position":"305325.000000,100000.000000,40000.000000","next":2838,"previous":2836,"e1":"-0.000000,0.707107,0.707107","e2":"0.000000,-0.707107,0.707107","e3":"1.000000,0.000000,0.000000","cell":{"type":0,"left":5525,"right":5526}},"2838":{"number":886,"position":"305670.000000,100000.000000,40000.000000","next":2839,"previous":2837,"e1":"-0.000000,0.707107,0.707107","e2":"0.000000,-0.707107,0.707107","e3":"1.000000,0.000000,0.000000","cell":{"type":0,"left":5527,"right":5528}},"2839":{"number":887,"position":"306015.000000,100000.000000,40000.000000","next":2840,"previous":2838,"e1":"-0.000000,0.707107,0.707107","e2":"0.000000,-0.707107,0.707107","e3":"1.000000,0.000000,0.000000","cell":{"type":0,"left":5529,"right":5530}},"2840":{"number":888,"position":"306360.000000,100000.000000,40000.000000","next":2841,"previous":2839,"e1":"-0.000000,0.707107,0.707107","e2":"0.000000,-0.707107,0.707107","e3":"1.000000,0.000000,0.000000","cell":{"type":0,"left":5531,"right":5532}},"2841":{"number":889,"position":"306705.000000,100000.000000,40000.000000","next":2842,"previous":2840,"e1":"-0.000000,0.707107,0.707107","e2":"0.000000,-0.707107,0.707107","e3":"1.000000,0.000000,0.000000","cell":{"type":0,"left":5533,"right":5534}},"2842":{"number":890,"position":"307050.000000,100000.000000,40000.000000","next":2843,"previous":2841,"e1":"-0.000000,0.707107,0.707107","e2":"0.000000,-0.707107,0.707107","e3":"1.000000,0.000000,0.000000","cell":{"type":0,"left":5535,"right":5536}},"2843":{"number":891,"position":"307395.000000,100000.000000,40000.000000","next":2844,"previous":2842,"e1":"-0.000000,0.707107,0.707107","e2":"0.000000,-0.707107,0.707107","e3":"1.000000,0.000000,0.000000","cell":{"type":0,"left":5537,"right":5538}},"2844":{"number":892,"position":"307740.000000,100000.000000,40000.000000","next":2845,"previous":2843,"e1":"-0.000000,0.707107,0.707107","e2":"0.000000,-0.707107,0.707107","e3":"1.000000,0.000000,0.000000","cell":{"type":0,"left":5539,"right":5540}},"2845":{"number":893,"position":"308085.000000,100000.000000,40000.000000","next":2846,"previous":2844,"e1":"-0.000000,0.707107,0.707107","e2":"0.000000,-0.707107,0.707107","e3":"1.000000,0.000000,0.000000","cell":{"type":0,"left":5541,"right":5542}},"2846":{"number":894,"position":"308430.000000,100000.000000,40000.000000","next":2847,"previous":2845,"e1":"-0.000000,0.707107,0.707107","e2":"0.000000,-0.707107,0.707107","e3":"1.000000,0.000000,0.000000","cell":{"type":0,"left":5543,"right":5544}},"2847":{"number":895,"position":"308775.000000,100000.000000,40000.000000","next":2848,"previous":2846,"e1":"-0.000000,0.707107,0.707107","e2":"0.000000,-0.707107,0.707107","e3":"1.000000,0.000000,0.000000","cell":{"type":0,"left":5545,"right":5546}},"2848":{"number":896,"position":"309120.000000,100000.000000,40000.000000","next":2849,"previous":2847,"e1":"-0.000000,0.707107,0.707107","e2":"0.000000,-0.707107,0.707107","e3":"1.000000,0.000000,0.000000","cell":{"type":0,"left":5547,"right":5548}},"2849":{"number":897,"position":"309465.000000,100000.000000,40000.000000","next":2850,"previous":2848,"e1":"-0.000000,0.707107,0.707107","e2":"0.000000,-0.707107,0.707107","e3":"1.000000,0.000000,0.000000","cell":{"type":0,"left":5549,"right":5550}},"2850":{"number":898,"position":"309810.000000,100000.000000,40000.000000","next":2851,"previous":2849,"e1":"-0.000000,0.707107,0.707107","e2":"0.000000,-0.707107,0.707107","e3":"1.000000,0.000000,0.000000","cell":{"type":0,"left":5551,"right":5552}},"2851":{"number":899,"position":"310155.000000,100000.000000,40000.000000","next":2852,"previous":2850,"e1":"-0.000000,0.707107,0.707107","e2":"0.000000,-0.707107,0.707107","e3":"1.000000,0.000000,0.000000","cell":{"type":0,"left":5553,"right":5554}},"2852":{"number":900,"position":"310500.000000,100000.000000,40000.000000","next":2853,"previous":2851,"e1":"-0.000000,0.707107,0.707107","e2":"0.000000,-0.707107,0.707107","e3":"1.000000,0.000000,0.000000","cell":{"type":0,"left":5555,"right":5556}},"2853":{"number":901,"position":"310845.000000,100000.000000,40000.000000","next":2854,"previous":2852,"e1":"-0.000000,0.707107,0.707107","e2":"0.000000,-0.707107,0.707107","e3":"1.000000,0.000000,0.000000","cell":{"type":0,"left":5557,"right":5558}},"2854":{"number":902,"position":"311190.000000,100000.000000,40000.000000","next":2855,"previous":2853,"e1":"-0.000000,0.707107,0.707107","e2":"0.000000,-0.707107,0.707107","e3":"1.000000,0.000000,0.000000","cell":{"type":0,"left":5559,"right":5560}},"2855":{"number":903,"position":"311535.000000,100000.000000,40000.000000","next":2856,"previous":2854,"e1":"-0.000000,0.707107,0.707107","e2":"0.000000,-0.707107,0.707107","e3":"1.000000,0.000000,0.000000","cell":{"type":0,"left":5561,"right":5562}},"2856":{"number":904,"position":"311880.000000,100000.000000,40000.000000","next":2857,"previous":2855,"e1":"-0.000000,0.707107,0.707107","e2":"0.000000,-0.707107,0.707107","e3":"1.000000,0.000000,0.000000","cell":{"type":0,"left":5563,"right":5564}},"2857":{"number":905,"position":"312225.000000,100000.000000,40000.000000","next":2858,"previous":2856,"e1":"-0.000000,0.707107,0.707107","e2":"0.000000,-0.707107,0.707107","e3":"1.000000,0.000000,0.000000","cell":{"type":0,"left":5565,"right":5566}},"2858":{"number":906,"position":"312570.000000,100000.000000,40000.000000","next":2859,"previous":2857,"e1":"-0.000000,0.707107,0.707107","e2":"0.000000,-0.707107,0.707107","e3":"1.000000,0.000000,0.000000","cell":{"type":0,"left":5567,"right":5568}},"2859":{"number":907,"position":"312915.000000,100000.000000,40000.000000","next":2860,"previous":2858,"e1":"-0.000000,0.707107,0.707107","e2":"0.000000,-0.707107,0.707107","e3":"1.000000,0.000000,0.000000","cell":{"type":0,"left":5569,"right":5570}},"2860":{"number":908,"position":"313260.000000,100000.000000,40000.000000","next":2861,"previous":2859,"e1":"-0.000000,0.707107,0.707107","e2":"0.000000,-0.707107,0.707107","e3":"1.000000,0.000000,0.000000","cell":{"type":0,"left":5571,"right":5572}},"2861":{"number":909,"position":"313605.000000,100000.000000,40000.000000","next":2862,"previous":2860,"e1":"0.000000,0.000000,0.000000","e2":"0.000000,0.000000,0.000000","e3":"1.000000,0.000000,0.000000","cell":{"type":1}},"2862":{"number":910,"position":"313950.000000,100000.000000,40000.000000","next":2863,"previous":2861,"e1":"-0.000000,0.707107,0.707107","e2":"0.000000,-0.707107,0.707107","e3":"1.000000,0.000000,0.000000","cell":{"type":0,"left":5573,"right":5574}},"2863":{"number":911,"position":"314295.000000,100000.000000,40000.000000","next":2864,"previous":2862,"e1":"-0.000000,0.707107,0.707107","e2":"0.000000,-0.707107,0.707107","e3":"1.000000,0.000000,0.000000","cell":{"type":0,"left":5575,"right":5576}},"2864":{"number":912,"position":"314640.000000,100000.000000,40000.000000","next":2865,"previous":2863,"e1":"-0.000000,0.707107,0.707107","e2":"0.000000,-0.707107,0.707107","e3":"1.000000,0.000000,0.000000","cell":{"type":0,"left":5577,"right":5578}},"2865":{"number":913,"position":"314985.000000,100000.000000,40000.000000","next":2866,"previous":2864,"e1":"-0.000000,0.707107,0.707107","e2":"0.000000,-0.707107,0.707107","e3":"1.000000,0.000000,0.000000","cell":{"type":0,"left":5579,"right":5580}},"2866":{"number":914,"position":"315330.000000,100000.000000,40000.000000","next":2867,"previous":2865,"e1":"-0.000000,0.707107,0.707107","e2":"0.000000,-0.707107,0.707107","e3":"1.000000,0.000000,0.000000","cell":{"type":0,"left":5581,"right":5582}},"2867":{"number":915,"position":"315675.000000,100000.000000,40000.000000","next":2868,"previous":2866,"e1":"-0.000000,0.707107,0.707107","e2":"0.000000,-0.707107,0.707107","e3":"1.000000,0.000000,0.000000","cell":{"type":0,"left":5583,"right":5584}},"2868":{"number":916,"position":"316020.000000,100000.000000,40000.000000","next":2869,"previous":2867,"e1":"-0.000000,0.707107,0.707107","e2":"0.000000,-0.707107,0.707107","e3":"1.000000,0.000000,0.000000","cell":{"type":0,"left":5585,"right":5586}},"2869":{"number":917,"position":"316365.000000,100000.000000,40000.000000","next":2870,"previous":2868,"e1":"-0.000000,0.707107,0.707107","e2":"0.000000,-0.707107,0.707107","e3":"1.000000,0.000000,0.000000","cell":{"type":0,"left":5587,"right":5588}},"2870":{"number":918,"position":"316710.000000,100000.000000,40000.000000","next":2871,"previous":2869,"e1":"-0.000000,0.707107,0.707107","e2":"0.000000,-0.707107,0.707107","e3":"1.000000,0.000000,0.000000","cell":{"type":0,"left":5589,"right":5590}},"2871":{"number":919,"position":"317055.000000,100000.000000,40000.000000","next":2872,"previous":2870,"e1":"-0.000000,0.707107,0.707107","e2":"0.000000,-0.707107,0.707107","e3":"1.000000,0.000000,0.000000","cell":{"type":0,"left":5591,"right":5592}},"2872":{"number":920,"position":"317400.000000,100000.000000,40000.000000","next":2873,"previous":2871,"e1":"-0.000000,0.707107,0.707107","e2":"0.000000,-0.707107,0.707107","e3":"1.000000,0.000000,0.000000","cell":{"type":0,"left":5593,"right":5594}},"2873":{"number":921,"position":"317745.000000,100000.000000,40000.000000","next":2874,"previous":2872,"e1":"-0.000000,0.707107,0.707107","e2":"0.000000,-0.707107,0.707107","e3":"1.000000,0.000000,0.000000","cell":{"type":0,"left":5595,"right":5596}},"2874":{"number":922,"position":"318090.000000,100000.000000,40000.000000","next":2875,"previous":2873,"e1":"-0.000000,0.707107,0.707107","e2":"0.000000,-0.707107,0.707107","e3":"1.000000,0.000000,0.000000","cell":{"type":0,"left":5597,"right":5598}},"2875":{"number":923,"position":"318435.000000,100000.000000,40000.000000","next":2876,"previous":2874,"e1":"-0.000000,0.707107,0.707107","e2":"0.000000,-0.707107,0.707107","e3":"1.000000,0.000000,0.000000","cell":{"type":0,"left":5599,"right":5600}},"2876":{"number":924,"position":"318780.000000,100000.000000,40000.000000","next":2877,"previous":2875,"e1":"-0.000000,0.707107,0.707107","e2":"0.000000,-0.707107,0.707107","e3":"1.000000,0.000000,0.000000","cell":{"type":0,"left":5601,"right":5602}},"2877":{"number":925,"position":"319125.000000,100000.000000,40000.000000","next":2878,"previous":2876,"e1":"-0.000000,0.707107,0.707107","e2":"0.000000,-0.707107,0.707107","e3":"1.000000,0.000000,0.000000","cell":{"type":0,"left":5603,"right":5604}},"2878":{"number":926,"position":"319470.000000,100000.000000,40000.000000","next":2879,"previous":2877,"e1":"-0.000000,0.707107,0.707107","e2":"0.000000,-0.707107,0.707107","e3":"1.000000,0.000000,0.000000","cell":{"type":0,"left":5605,"right":5606}},"2879":{"number":927,"position":"319815.000000,100000.000000,40000.000000","next":2880,"previous":2878,"e1":"-0.000000,0.707107,0.707107","e2":"0.000000,-0.707107,0.707107","e3":"1.000000,0.000000,0.000000","cell":{"type":0,"left":5607,"right":5608}},"2880":{"number":928,"position":"320160.000000,100000.000000,40000.000000","next":2881,"previous":2879,"e1":"-0.000000,0.707107,0.707107","e2":"0.000000,-0.707107,0.707107","e3":"1.000000,0.000000,0.000000","cell":{"type":0,"left":5609,"right":5610}},"2881":{"number":929,"position":"320505.000000,100000.000000,40000.000000","next":2882,"previous":2880,"e1":"-0.000000,0.707107,0.707107","e2":"0.000000,-0.707107,0.707107","e3":"1.000000,0.000000,0.000000","cell":{"type":0,"left":5611,"right":5612}},"2882":{"number":930,"position":"320850.000000,100000.000000,40000.000000","next":2883,"previous":2881,"e1":"-0.000000,0.707107,0.707107","e2":"0.000000,-0.707107,0.707107","e3":"1.000000,0.000000,0.000000","cell":{"type":0,"left":5613,"right":5614}},"2883":{"number":931,"position":"321195.000000,100000.000000,40000.000000","next":2884,"previous":2882,"e1":"-0.000000,0.707107,0.707107","e2":"0.000000,-0.707107,0.707107","e3":"1.000000,0.000000,0.000000","cell":{"type":0,"left":5615,"right":5616}},"2884":{"number":932,"position":"321540.000000,100000.000000,40000.000000","next":2885,"previous":2883,"e1":"-0.000000,0.707107,0.707107","e2":"0.000000,-0.707107,0.707107","e3":"1.000000,0.000000,0.000000","cell":{"type":0,"left":5617,"right":5618}},"2885":{"number":933,"position":"321885.000000,100000.000000,40000.000000","next":2886,"previous":2884,"e1":"-0.000000,0.707107,0.707107","e2":"0.000000,-0.707107,0.707107","e3":"1.000000,0.000000,0.000000","cell":{"type":0,"left":5619,"right":5620}},"2886":{"number":934,"position":"322230.000000,100000.000000,40000.000000","next":2887,"previous":2885,"e1":"-0.000000,0.707107,0.707107","e2":"0.000000,-0.707107,0.707107","e3":"1.000000,0.000000,0.000000","cell":{"type":0,"left":5621,"right":5622}},"2887":{"number":935,"position":"322575.000000,100000.000000,40000.000000","next":2888,"previous":2886,"e1":"-0.000000,0.707107,0.707107","e2":"0.000000,-0.707107,0.707107","e3":"1.000000,0.000000,0.000000","cell":{"type":0,"left":5623,"right":5624}},"2888":{"number":936,"position":"322920.000000,100000.000000,40000.000000","next":2889,"previous":2887,"e1":"-0.000000,0.707107,0.707107","e2":"0.000000,-0.707107,0.707107","e3":"1.000000,0.000000,0.000000","cell":{"type":0,"left":5625,"right":5626}},"2889":{"number":937,"position":"323265.000000,100000.000000,40000.000000","next":2890,"previous":2888,"e1":"-0.000000,0.707107,0.707107","e2":"0.000000,-0.707107,0.707107","e3":"1.000000,0.000000,0.000000","cell":{"type":0,"left":5627,"right":5628}},"2890":{"number":938,"position":"323610.000000,100000.000000,40000.000000","next":2891,"previous":2889,"e1":"-0.000000,0.707107,0.707107","e2":"0.000000,-0.707107,0.707107","e3":"1.000000,0.000000,0.000000","cell":{"type":0,"left":5629,"right":5630}},"2891":{"number":939,"position":"323955.000000,100000.000000,40000.000000","next":2892,"previous":2890,"e1":"-0.000000,0.707107,0.707107","e2":"0.000000,-0.707107,0.707107","e3":"1.000000,0.000000,0.000000","cell":{"type":0,"left":5631,"right":5632}},"2892":{"number":940,"position":"324300.000000,100000.000000,40000.000000","next":2893,"previous":2891,"e1":"-0.000000,0.707107,0.707107","e2":"0.000000,-0.707107,0.707107","e3":"1.000000,0.000000,0.000000","cell":{"type":0,"left":5633,"right":5634}},"2893":{"number":941,"position":"324645.000000,100000.000000,40000.000000","next":2894,"previous":2892,"e1":"-0.000000,0.707107,0.707107","e2":"0.000000,-0.707107,0.707107","e3":"1.000000,0.000000,0.000000","cell":{"type":0,"left":5635,"right":5636}},"2894":{"number":942,"position":"324990.000000,100000.000000,40000.000000","next":2895,"previous":2893,"e1":"-0.000000,0.707107,0.707107","e2":"0.000000,-0.707107,0.707107","e3":"1.000000,0.000000,0.000000","cell":{"type":0,"left":5637,"right":5638}},"2895":{"number":943,"position":"325335.000000,100000.000000,40000.000000","next":2896,"previous":2894,"e1":"-0.000000,0.707107,0.707107","e2":"0.000000,-0.707107,0.707107","e3":"1.000000,0.000000,0.000000","cell":{"type":0,"left":5639,"right":5640}},"2896":{"number":944,"position":"325680.000000,100000.000000,40000.000000","next":2897,"previous":2895,"e1":"-0.000000,0.707107,0.707107","e2":"0.000000,-0.707107,0.707107","e3":"1.000000,0.000000,0.000000","cell":{"type":0,"left":5641,"right":5642}},"2897":{"number":945,"position":"326025.000000,100000.000000,40000.000000","next":2898,"previous":2896,"e1":"-0.000000,0.707107,0.707107","e2":"0.000000,-0.707107,0.707107","e3":"1.000000,0.000000,0.000000","cell":{"type":0,"left":5643,"right":5644}},"2898":{"number":946,"position":"326370.000000,100000.000000,40000.000000","next":2899,"previous":2897,"e1":"-0.000000,0.707107,0.707107","e2":"0.000000,-0.707107,0.707107","e3":"1.000000,0.000000,0.000000","cell":{"type":0,"left":5645,"right":5646}},"2899":{"number":947,"position":"326715.000000,100000.000000,40000.000000","next":2900,"previous":2898,"e1":"-0.000000,0.707107,0.707107","e2":"0.000000,-0.707107,0.707107","e3":"1.000000,0.000000,0.000000","cell":{"type":0,"left":5647,"right":5648}},"2900":{"number":948,"position":"327060.000000,100000.000000,40000.000000","next":2901,"previous":2899,"e1":"-0.000000,0.707107,0.707107","e2":"0.000000,-0.707107,0.707107","e3":"1.000000,0.000000,0.000000","cell":{"type":0,"left":5649,"right":5650}},"2901":{"number":949,"position":"327405.000000,100000.000000,40000.000000","next":2902,"previous":2900,"e1":"-0.000000,0.707107,0.707107","e2":"0.000000,-0.707107,0.707107","e3":"1.000000,0.000000,0.000000","cell":{"type":0,"left":5651,"right":5652}},"2902":{"number":950,"position":"327750.000000,100000.000000,40000.000000","next":2903,"previous":2901,"e1":"-0.000000,0.707107,0.707107","e2":"0.000000,-0.707107,0.707107","e3":"1.000000,0.000000,0.000000","cell":{"type":0,"left":5653,"right":5654}},"2903":{"number":951,"position":"328095.000000,100000.000000,40000.000000","next":2904,"previous":2902,"e1":"-0.000000,0.707107,0.707107","e2":"0.000000,-0.707107,0.707107","e3":"1.000000,0.000000,0.000000","cell":{"type":0,"left":5655,"right":5656}},"2904":{"number":952,"position":"328440.000000,100000.000000,40000.000000","next":2905,"previous":2903,"e1":"-0.000000,0.707107,0.707107","e2":"0.000000,-0.707107,0.707107","e3":"1.000000,0.000000,0.000000","cell":{"type":0,"left":5657,"right":5658}},"2905":{"number":953,"position":"328785.000000,100000.000000,40000.000000","next":2906,"previous":2904,"e1":"-0.000000,0.707107,0.707107","e2":"0.000000,-0.707107,0.707107","e3":"1.000000,0.000000,0.000000","cell":{"type":0,"left":5659,"right":5660}},"2906":{"number":954,"position":"329130.000000,100000.000000,40000.000000","next":2907,"previous":2905,"e1":"-0.000000,0.707107,0.707107","e2":"0.000000,-0.707107,0.707107","e3":"1.000000,0.000000,0.000000","cell":{"type":0,"left":5661,"right":5662}},"2907":{"number":955,"position":"329475.000000,100000.000000,40000.000000","next":2908,"previous":2906,"e1":"-0.000000,0.707107,0.707107","e2":"0.000000,-0.707107,0.707107","e3":"1.000000,0.000000,0.000000","cell":{"type":0,"left":5663,"right":5664}},"2908":{"number":956,"position":"329820.000000,100000.000000,40000.000000","next":2909,"previous":2907,"e1":"-0.000000,0.707107,0.707107","e2":"0.000000,-0.707107,0.707107","e3":"1.000000,0.000000,0.000000","cell":{"type":0,"left":5665,"right":5666}},"2909":{"number":957,"position":"330165.000000,100000.000000,40000.000000","next":2910,"previous":2908,"e1":"-0.000000,0.707107,0.707107","e2":"0.000000,-0.707107,0.707107","e3":"1.000000,0.000000,0.000000","cell":{"type":0,"left":5667,"right":5668}},"2910":{"number":958,"position":"330510.000000,100000.000000,40000.000000","next":2911,"previous":2909,"e1":"-0.000000,0.707107,0.707107","e2":"0.000000,-0.707107,0.707107","e3":"1.000000,0.000000,0.000000","cell":{"type":0,"left":5669,"right":5670}},"2911":{"number":959,"position":"330855.000000,100000.000000,40000.000000","next":2912,"previous":2910,"e1":"-0.000000,0.707107,0.707107","e2":"0.000000,-0.707107,0.707107","e3":"1.000000,0.000000,0.000000","cell":{"type":0,"left":5671,"right":5672}},"2912":{"number":960,"position":"331200.000000,100000.000000,40000.000000","next":2913,"previous":2911,"e1":"0.000000,0.000000,0.000000","e2":"0.000000,0.000000,0.000000","e3":"1.000000,0.000000,0.000000","cell":{"type":1}},"2913":{"number":961,"position":"331545.000000,100000.000000,40000.000000","next":2914,"previous":2912,"e1":"-0.000000,0.707107,0.707107","e2":"0.000000,-0.707107,0.707107","e3":"1.000000,0.000000,0.000000","cell":{"type":0,"left":5673,"right":5674}},"2914":{"number":962,"position":"331890.000000,100000.000000,40000.000000","next":2915,"previous":2913,"e1":"-0.000000,0.707107,0.707107","e2":"0.000000,-0.707107,0.707107","e3":"1.000000,0.000000,0.000000","cell":{"type":0,"left":5675,"right":5676}},"2915":{"number":963,"position":"332235.000000,100000.000000,40000.000000","next":2916,"previous":2914,"e1":"-0.000000,0.707107,0.707107","e2":"0.000000,-0.707107,0.707107","e3":"1.000000,0.000000,0.000000","cell":{"type":0,"left":5677,"right":5678}},"2916":{"number":964,"position":"332580.000000,100000.000000,40000.000000","next":2917,"previous":2915,"e1":"-0.000000,0.707107,0.707107","e2":"0.000000,-0.707107,0.707107","e3":"1.000000,0.000000,0.000000","cell":{"type":0,"left":5679,"right":5680}},"2917":{"number":965,"position":"332925.000000,100000.000000,40000.000000","next":2918,"previous":2916,"e1":"-0.000000,0.707107,0.707107","e2":"0.000000,-0.707107,0.707107","e3":"1.000000,0.000000,0.000000","cell":{"type":0,"left":5681,"right":5682}},"2918":{"number":966,"position":"333270.000000,100000.000000,40000.000000","next":2919,"previous":2917,"e1":"-0.000000,0.707107,0.707107","e2":"0.000000,-0.707107,0.707107","e3":"1.000000,0.000000,0.000000","cell":{"type":0,"left":5683,"right":5684}},"2919":{"number":967,"position":"333615.000000,100000.000000,40000.000000","next":2920,"previous":2918,"e1":"-0.000000,0.707107,0.707107","e2":"0.000000,-0.707107,0.707107","e3":"1.000000,0.000000,0.000000","cell":{"type":0,"left":5685,"right":5686}},"2920":{"number":968,"position":"333960.000000,100000.000000,40000.000000","next":2921,"previous":2919,"e1":"-0.000000,0.707107,0.707107","e2":"0.000000,-0.707107,0.707107","e3":"1.000000,0.000000,0.000000","cell":{"type":0,"left":5687,"right":5688}},"2921":{"number":969,"position":"334305.000000,100000.000000,40000.000000","next":2922,"previous":2920,"e1":"-0.000000,0.707107,0.707107","e2":"0.000000,-0.707107,0.707107","e3":"1.000000,0.000000,0.000000","cell":{"type":0,"left":5689,"right":5690}},"2922":{"number":970,"position":"334650.000000,100000.000000,40000.000000","next":2923,"previous":2921,"e1":"-0.000000,0.707107,0.707107","e2":"0.000000,-0.707107,0.707107","e3":"1.000000,0.000000,0.000000","cell":{"type":0,"left":5691,"right":5692}},"2923":{"number":971,"position":"334995.000000,100000.000000,40000.000000","next":2924,"previous":2922,"e1":"-0.000000,0.707107,0.707107","e2":"0.000000,-0.707107,0.707107","e3":"1.000000,0.000000,0.000000","cell":{"type":0,"left":5693,"right":5694}},"2924":{"number":972,"position":"335340.000000,100000.000000,40000.000000","next":2925,"previous":2923,"e1":"-0.000000,0.707107,0.707107","e2":"0.000000,-0.707107,0.707107","e3":"1.000000,0.000000,0.000000","cell":{"type":0,"left":5695,"right":5696}},"2925":{"number":973,"position":"335685.000000,100000.000000,40000.000000","next":2926,"previous":2924,"e1":"-0.000000,0.707107,0.707107","e2":"0.000000,-0.707107,0.707107","e3":"1.000000,0.000000,0.000000","cell":{"type":0,"left":5697,"right":5698}},"2926":{"number":974,"position":"336030.000000,100000.000000,40000.000000","next":2927,"previous":2925,"e1":"-0.000000,0.707107,0.707107","e2":"0.000000,-0.707107,0.707107","e3":"1.000000,0.000000,0.000000","cell":{"type":0,"left":5699,"right":5700}},"2927":{"number":975,"position":"336375.000000,100000.000000,40000.000000","next":2928,"previous":2926,"e1":"-0.000000,0.707107,0.707107","e2":"0.000000,-0.707107,0.707107","e3":"1.000000,0.000000,0.000000","cell":{"type":0,"left":5701,"right":5702}},"2928":{"number":976,"position":"336720.000000,100000.000000,40000.000000","next":2929,"previous":2927,"e1":"-0.000000,0.707107,0.707107","e2":"0.000000,-0.707107,0.707107","e3":"1.000000,0.000000,0.000000","cell":{"type":0,"left":5703,"right":5704}},"2929":{"number":977,"position":"337065.000000,100000.000000,40000.000000","next":2930,"previous":2928,"e1":"-0.000000,0.707107,0.707107","e2":"0.000000,-0.707107,0.707107","e3":"1.000000,0.000000,0.000000","cell":{"type":0,"left":5705,"right":5706}},"2930":{"number":978,"position":"337410.000000,100000.000000,40000.000000","next":2931,"previous":2929,"e1":"-0.000000,0.707107,0.707107","e2":"0.000000,-0.707107,0.707107","e3":"1.000000,0.000000,0.000000","cell":{"type":0,"left":5707,"right":5708}},"2931":{"number":979,"position":"337755.000000,100000.000000,40000.000000","next":2932,"previous":2930,"e1":"-0.000000,0.707107,0.707107","e2":"0.000000,-0.707107,0.707107","e3":"1.000000,0.000000,0.000000","cell":{"type":0,"left":5709,"right":5710}},"2932":{"number":980,"position":"338100.000000,100000.000000,40000.000000","next":2933,"previous":2931,"e1":"-0.000000,0.707107,0.707107","e2":"0.000000,-0.707107,0.707107","e3":"1.000000,0.000000,0.000000","cell":{"type":0,"left":5711,"right":5712}},"2933":{"number":981,"position":"338445.000000,100000.000000,40000.000000","next":2934,"previous":2932,"e1":"-0.000000,0.707107,0.707107","e2":"0.000000,-0.707107,0.707107","e3":"1.000000,0.000000,0.000000","cell":{"type":0,"left":5713,"right":5714}},"2934":{"number":982,"position":"338790.000000,100000.000000,40000.000000","next":2935,"previous":2933,"e1":"-0.000000,0.707107,0.707107","e2":"0.000000,-0.707107,0.707107","e3":"1.000000,0.000000,0.000000","cell":{"type":0,"left":5715,"right":5716}},"2935":{"number":983,"position":"339135.000000,100000.000000,40000.000000","next":2936,"previous":2934,"e1":"-0.000000,0.707107,0.707107","e2":"0.000000,-0.707107,0.707107","e3":"1.000000,0.000000,0.000000","cell":{"type":0,"left":5717,"right":5718}},"2936":{"number":984,"position":"339480.000000,100000.000000,40000.000000","next":2937,"previous":2935,"e1":"-0.000000,0.707107,0.707107","e2":"0.000000,-0.707107,0.707107","e3":"1.000000,0.000000,0.000000","cell":{"type":0,"left":5719,"right":5720}},"2937":{"number":985,"position":"339825.000000,100000.000000,40000.000000","next":2938,"previous":2936,"e1":"-0.000000,0.707107,0.707107","e2":"0.000000,-0.707107,0.707107","e3":"1.000000,0.000000,0.000000","cell":{"type":0,"left":5721,"right":5722}},"2938":{"number":986,"position":"340170.000000,100000.000000,40000.000000","next":2939,"previous":2937,"e1":"-0.000000,0.707107,0.707107","e2":"0.000000,-0.707107,0.707107","e3":"1.000000,0.000000,0.000000","cell":{"type":0,"left":5723,"right":5724}},"2939":{"number":987,"position":"340515.000000,100000.000000,40000.000000","next":2940,"previous":2938,"e1":"-0.000000,0.707107,0.707107","e2":"0.000000,-0.707107,0.707107","e3":"1.000000,0.000000,0.000000","cell":{"type":0,"left":5725,"right":5726}},"2940":{"number":988,"position":"340860.000000,100000.000000,40000.000000","next":2941,"previous":2939,"e1":"-0.000000,0.707107,0.707107","e2":"0.000000,-0.707107,0.707107","e3":"1.000000,0.000000,0.000000","cell":{"type":0,"left":5727,"right":5728}},"2941":{"number":989,"position":"341205.000000,100000.000000,40000.000000","next":2942,"previous":2940,"e1":"-0.000000,0.707107,0.707107","e2":"0.000000,-0.707107,0.707107","e3":"1.000000,0.000000,0.000000","cell":{"type":0,"left":5729,"right":5730}},"2942":{"number":990,"position":"341550.000000,100000.000000,40000.000000","next":2943,"previous":2941,"e1":"-0.000000,0.707107,0.707107","e2":"0.000000,-0.707107,0.707107","e3":"1.000000,0.000000,0.000000","cell":{"type":0,"left":5731,"right":5732}},"2943":{"number":991,"position":"341895.000000,100000.000000,40000.000000","next":2944,"previous":2942,"e1":"-0.000000,0.707107,0.707107","e2":"0.000000,-0.707107,0.707107","e3":"1.000000,0.000000,0.000000","cell":{"type":0,"left":5733,"right":5734}},"2944":{"number":992,"position":"342240.000000,100000.000000,40000.000000","next":2945,"previous":2943,"e1":"-0.000000,0.707107,0.707107","e2":"0.000000,-0.707107,0.707107","e3":"1.000000,0.000000,0.000000","cell":{"type":0,"left":5735,"right":5736}},"2945":{"number":993,"position":"342585.000000,100000.000000,40000.000000","next":2946,"previous":2944,"e1":"-0.000000,0.707107,0.707107","e2":"0.000000,-0.707107,0.707107","e3":"1.000000,0.000000,0.000000","cell":{"type":0,"left":5737,"right":5738}},"2946":{"number":994,"position":"342930.000000,100000.000000,40000.000000","next":2947,"previous":2945,"e1":"-0.000000,0.707107,0.707107","e2":"0.000000,-0.707107,0.707107","e3":"1.000000,0.000000,0.000000","cell":{"type":0,"left":5739,"right":5740}},"2947":{"number":995,"position":"343275.000000,100000.000000,40000.000000","next":2948,"previous":2946,"e1":"-0.000000,0.707107,0.707107","e2":"0.000000,-0.707107,0.707107","e3":"1.000000,0.000000,0.000000","cell":{"type":0,"left":5741,"right":5742}},"2948":{"number":996,"position":"343620.000000,100000.000000,40000.000000","next":2949,"previous":2947,"e1":"-0.000000,0.707107,0.707107","e2":"0.000000,-0.707107,0.707107","e3":"1.000000,0.000000,0.000000","cell":{"type":0,"left":5743,"right":5744}},"2949":{"number":997,"position":"343965.000000,100000.000000,40000.000000","next":2950,"previous":2948,"e1":"-0.000000,0.707107,0.707107","e2":"0.000000,-0.707107,0.707107","e3":"1.000000,0.000000,0.000000","cell":{"type":0,"left":5745,"right":5746}},"2950":{"number":998,"position":"344310.000000,100000.000000,40000.000000","next":2951,"previous":2949,"e1":"-0.000000,0.707107,0.707107","e2":"0.000000,-0.707107,0.707107","e3":"1.000000,0.000000,0.000000","cell":{"type":0,"left":5747,"right":5748}},"2951":{"number":999,"position":"344655.000000,100000.000000,40000.000000","next":2952,"previous":2950,"e1":"-0.000000,0.707107,0.707107","e2":"0.000000,-0.707107,0.707107","e3":"1.000000,0.000000,0.000000","cell":{"type":0,"left":5749,"right":5750}},"2952":{"number":1000,"position":"345000.000000,100000.000000,40000.000000","next":2953,"previous":2951,"e1":"-0.000000,0.707107,0.707107","e2":"0.000000,-0.707107,0.707107","e3":"1.000000,0.000000,0.000000","cell":{"type":0,"left":5751,"right":5752}},"2953":{"number":1001,"position":"345345.000000,100000.000000,40000.000000","next":2954,"previous":2952,"e1":"-0.000000,0.707107,0.707107","e2":"0.000000,-0.707107,0.707107","e3":"1.000000,0.000000,0.000000","cell":{"type":0,"left":5753,"right":5754}},"2954":{"number":1002,"position":"345690.000000,100000.000000,40000.000000","next":2955,"previous":2953,"e1":"-0.000000,0.707107,0.707107","e2":"0.000000,-0.707107,0.707107","e3":"1.000000,0.000000,0.000000","cell":{"type":0,"left":5755,"right":5756}},"2955":{"number":1003,"position":"346035.000000,100000.000000,40000.000000","next":2956,"previous":2954,"e1":"-0.000000,0.707107,0.707107","e2":"0.000000,-0.707107,0.707107","e3":"1.000000,0.000000,0.000000","cell":{"type":0,"left":5757,"right":5758}},"2956":{"number":1004,"position":"346380.000000,100000.000000,40000.000000","next":2957,"previous":2955,"e1":"-0.000000,0.707107,0.707107","e2":"0.000000,-0.707107,0.707107","e3":"1.000000,0.000000,0.000000","cell":{"type":0,"left":5759,"right":5760}},"2957":{"number":1005,"position":"346725.000000,100000.000000,40000.000000","next":2958,"previous":2956,"e1":"0.000000,0.000000,0.000000","e2":"0.000000,0.000000,0.000000","e3":"1.000000,0.000000,0.000000","cell":{"type":1}},"2958":{"number":1006,"position":"347070.000000,100000.000000,40000.000000","next":2959,"previous":2957,"e1":"-0.000000,0.707107,0.707107","e2":"0.000000,-0.707107,0.707107","e3":"1.000000,0.000000,0.000000","cell":{"type":0,"left":5761,"right":5762}},"2959":{"number":1007,"position":"347415.000000,100000.000000,40000.000000","next":2960,"previous":2958,"e1":"-0.000000,0.707107,0.707107","e2":"0.000000,-0.707107,0.707107","e3":"1.000000,0.000000,0.000000","cell":{"type":0,"left":5763,"right":5764}},"2960":{"number":1008,"position":"347760.000000,100000.000000,40000.000000","next":2961,"previous":2959,"e1":"-0.000000,0.707107,0.707107","e2":"0.000000,-0.707107,0.707107","e3":"1.000000,0.000000,0.000000","cell":{"type":0,"left":5765,"right":5766}},"2961":{"number":1009,"position":"348105.000000,100000.000000,40000.000000","next":2962,"previous":2960,"e1":"-0.000000,0.707107,0.707107","e2":"0.000000,-0.707107,0.707107","e3":"1.000000,0.000000,0.000000","cell":{"type":0,"left":5767,"right":5768}},"2962":{"number":1010,"position":"348450.000000,100000.000000,40000.000000","next":2963,"previous":2961,"e1":"-0.000000,0.707107,0.707107","e2":"0.000000,-0.707107,0.707107","e3":"1.000000,0.000000,0.000000","cell":{"type":0,"left":5769,"right":5770}},"2963":{"number":1011,"position":"348795.000000,100000.000000,40000.000000","next":2964,"previous":2962,"e1":"-0.000000,0.707107,0.707107","e2":"0.000000,-0.707107,0.707107","e3":"1.000000,0.000000,0.000000","cell":{"type":0,"left":5771,"right":5772}},"2964":{"number":1012,"position":"349140.000000,100000.000000,40000.000000","next":2965,"previous":2963,"e1":"-0.000000,0.707107,0.707107","e2":"0.000000,-0.707107,0.707107","e3":"1.000000,0.000000,0.000000","cell":{"type":0,"left":5773,"right":5774}},"2965":{"number":1013,"position":"349485.000000,100000.000000,40000.000000","next":2966,"previous":2964,"e1":"-0.000000,0.707107,0.707107","e2":"0.000000,-0.707107,0.707107","e3":"1.000000,0.000000,0.000000","cell":{"type":0,"left":5775,"right":5776}},"2966":{"number":1014,"position":"349830.000000,100000.000000,40000.000000","next":2967,"previous":2965,"e1":"-0.000000,0.707107,0.707107","e2":"0.000000,-0.707107,0.707107","e3":"1.000000,0.000000,0.000000","cell":{"type":0,"left":5777,"right":5778}},"2967":{"number":1015,"position":"350175.000000,100000.000000,40000.000000","next":2968,"previous":2966,"e1":"-0.000000,0.707107,0.707107","e2":"0.000000,-0.707107,0.707107","e3":"1.000000,0.000000,0.000000","cell":{"type":0,"left":5779,"right":5780}},"2968":{"number":1016,"position":"350520.000000,100000.000000,40000.000000","next":2969,"previous":2967,"e1":"-0.000000,0.707107,0.707107","e2":"0.000000,-0.707107,0.707107","e3":"1.000000,0.000000,0.000000","cell":{"type":0,"left":5781,"right":5782}},"2969":{"number":1017,"position":"350865.000000,100000.000000,40000.000000","next":2970,"previous":2968,"e1":"-0.000000,0.707107,0.707107","e2":"0.000000,-0.707107,0.707107","e3":"1.000000,0.000000,0.000000","cell":{"type":0,"left":5783,"right":5784}},"2970":{"number":1018,"position":"351210.000000,100000.000000,40000.000000","next":2971,"previous":2969,"e1":"-0.000000,0.707107,0.707107","e2":"0.000000,-0.707107,0.707107","e3":"1.000000,0.000000,0.000000","cell":{"type":0,"left":5785,"right":5786}},"2971":{"number":1019,"position":"351555.000000,100000.000000,40000.000000","next":2972,"previous":2970,"e1":"-0.000000,0.707107,0.707107","e2":"0.000000,-0.707107,0.707107","e3":"1.000000,0.000000,0.000000","cell":{"type":0,"left":5787,"right":5788}},"2972":{"number":1020,"position":"351900.000000,100000.000000,40000.000000","next":2973,"previous":2971,"e1":"-0.000000,0.707107,0.707107","e2":"0.000000,-0.707107,0.707107","e3":"1.000000,0.000000,0.000000","cell":{"type":0,"left":5789,"right":5790}},"2973":{"number":1021,"position":"352245.000000,100000.000000,40000.000000","next":2974,"previous":2972,"e1":"-0.000000,0.707107,0.707107","e2":"0.000000,-0.707107,0.707107","e3":"1.000000,0.000000,0.000000","cell":{"type":0,"left":5791,"right":5792}},"2974":{"number":1022,"position":"352590.000000,100000.000000,40000.000000","next":2975,"previous":2973,"e1":"-0.000000,0.707107,0.707107","e2":"0.000000,-0.707107,0.707107","e3":"1.000000,0.000000,0.000000","cell":{"type":0,"left":5793,"right":5794}},"2975":{"number":1023,"position":"352935.000000,100000.000000,40000.000000","next":2976,"previous":2974,"e1":"-0.000000,0.707107,0.707107","e2":"0.000000,-0.707107,0.707107","e3":"1.000000,0.000000,0.000000","cell":{"type":0,"left":5795,"right":5796}},"2976":{"number":1024,"position":"353280.000000,100000.000000,40000.000000","next":2977,"previous":2975,"e1":"-0.000000,0.707107,0.707107","e2":"0.000000,-0.707107,0.707107","e3":"1.000000,0.000000,0.000000","cell":{"type":0,"left":5797,"right":5798}},"2977":{"number":1025,"position":"353625.000000,100000.000000,40000.000000","next":2978,"previous":2976,"e1":"-0.000000,0.707107,0.707107","e2":"0.000000,-0.707107,0.707107","e3":"1.000000,0.000000,0.000000","cell":{"type":0,"left":5799,"right":5800}},"2978":{"number":1026,"position":"353970.000000,100000.000000,40000.000000","next":2979,"previous":2977,"e1":"-0.000000,0.707107,0.707107","e2":"0.000000,-0.707107,0.707107","e3":"1.000000,0.000000,0.000000","cell":{"type":0,"left":5801,"right":5802}},"2979":{"number":1027,"position":"354315.000000,100000.000000,40000.000000","next":2980,"previous":2978,"e1":"-0.000000,0.707107,0.707107","e2":"0.000000,-0.707107,0.707107","e3":"1.000000,0.000000,0.000000","cell":{"type":0,"left":5803,"right":5804}},"2980":{"number":1028,"position":"354660.000000,100000.000000,40000.000000","next":2981,"previous":2979,"e1":"-0.000000,0.707107,0.707107","e2":"0.000000,-0.707107,0.707107","e3":"1.000000,0.000000,0.000000","cell":{"type":0,"left":5805,"right":5806}},"2981":{"number":1029,"position":"355005.000000,100000.000000,40000.000000","next":2982,"previous":2980,"e1":"-0.000000,0.707107,0.707107","e2":"0.000000,-0.707107,0.707107","e3":"1.000000,0.000000,0.000000","cell":{"type":0,"left":5807,"right":5808}},"2982":{"number":1030,"position":"355350.000000,100000.000000,40000.000000","next":2983,"previous":2981,"e1":"-0.000000,0.707107,0.707107","e2":"0.000000,-0.707107,0.707107","e3":"1.000000,0.000000,0.000000","cell":{"type":0,"left":5809,"right":5810}},"2983":{"number":1031,"position":"355695.000000,100000.000000,40000.000000","next":2984,"previous":2982,"e1":"-0.000000,0.707107,0.707107","e2":"0.000000,-0.707107,0.707107","e3":"1.000000,0.000000,0.000000","cell":{"type":0,"left":5811,"right":5812}},"2984":{"number":1032,"position":"356040.000000,100000.000000,40000.000000","next":2985,"previous":2983,"e1":"-0.000000,0.707107,0.707107","e2":"0.000000,-0.707107,0.707107","e3":"1.000000,0.000000,0.000000","cell":{"type":0,"left":5813,"right":5814}},"2985":{"number":1033,"position":"356385.000000,100000.000000,40000.000000","next":2986,"previous":2984,"e1":"-0.000000,0.707107,0.707107","e2":"0.000000,-0.707107,0.707107","e3":"1.000000,0.000000,0.000000","cell":{"type":0,"left":5815,"right":5816}},"2986":{"number":1034,"position":"356730.000000,100000.000000,40000.000000","next":2987,"previous":2985,"e1":"-0.000000,0.707107,0.707107","e2":"0.000000,-0.707107,0.707107","e3":"1.000000,0.000000,0.000000","cell":{"type":0,"left":5817,"right":5818}},"2987":{"number":1035,"position":"357075.000000,100000.000000,40000.000000","next":2988,"previous":2986,"e1":"-0.000000,0.707107,0.707107","e2":"0.000000,-0.707107,0.707107","e3":"1.000000,0.000000,0.000000","cell":{"type":0,"left":5819,"right":5820}},"2988":{"number":1036,"position":"357420.000000,100000.000000,40000.000000","next":2989,"previous":2987,"e1":"-0.000000,0.707107,0.707107","e2":"0.000000,-0.707107,0.707107","e3":"1.000000,0.000000,0.000000","cell":{"type":0,"left":5821,"right":5822}},"2989":{"number":1037,"position":"357765.000000,100000.000000,40000.000000","next":2990,"previous":2988,"e1":"-0.000000,0.707107,0.707107","e2":"0.000000,-0.707107,0.707107","e3":"1.000000,0.000000,0.000000","cell":{"type":0,"left":5823,"right":5824}},"2990":{"number":1038,"position":"358110.000000,100000.000000,40000.000000","next":2991,"previous":2989,"e1":"-0.000000,0.707107,0.707107","e2":"0.000000,-0.707107,0.707107","e3":"1.000000,0.000000,0.000000","cell":{"type":0,"left":5825,"right":5826}},"2991":{"number":1039,"position":"358455.000000,100000.000000,40000.000000","next":2992,"previous":2990,"e1":"-0.000000,0.707107,0.707107","e2":"0.000000,-0.707107,0.707107","e3":"1.000000,0.000000,0.000000","cell":{"type":0,"left":5827,"right":5828}},"2992":{"number":1040,"position":"358800.000000,100000.000000,40000.000000","next":2993,"previous":2991,"e1":"-0.000000,0.707107,0.707107","e2":"0.000000,-0.707107,0.707107","e3":"1.000000,0.000000,0.000000","cell":{"type":0,"left":5829,"right":5830}},"2993":{"number":1041,"position":"359145.000000,100000.000000,40000.000000","next":2994,"previous":2992,"e1":"-0.000000,0.707107,0.707107","e2":"0.000000,-0.707107,0.707107","e3":"1.000000,0.000000,0.000000","cell":{"type":0,"left":5831,"right":5832}},"2994":{"number":1042,"position":"359490.000000,100000.000000,40000.000000","next":2995,"previous":2993,"e1":"-0.000000,0.707107,0.707107","e2":"0.000000,-0.707107,0.707107","e3":"1.000000,0.000000,0.000000","cell":{"type":0,"left":5833,"right":5834}},"2995":{"number":1043,"position":"359835.000000,100000.000000,40000.000000","next":2996,"previous":2994,"e1":"-0.000000,0.707107,0.707107","e2":"0.000000,-0.707107,0.707107","e3":"1.000000,0.000000,0.000000","cell":{"type":0,"left":5835,"right":5836}},"2996":{"number":1044,"position":"360180.000000,100000.000000,40000.000000","next":2997,"previous":2995,"e1":"-0.000000,0.707107,0.707107","e2":"0.000000,-0.707107,0.707107","e3":"1.000000,0.000000,0.000000","cell":{"type":0,"left":5837,"right":5838}},"2997":{"number":1045,"position":"360525.000000,100000.000000,40000.000000","next":2998,"previous":2996,"e1":"-0.000000,0.707107,0.707107","e2":"0.000000,-0.707107,0.707107","e3":"1.000000,0.000000,0.000000","cell":{"type":0,"left":5839,"right":5840}},"2998":{"number":1046,"position":"360870.000000,100000.000000,40000.000000","next":2999,"previous":2997,"e1":"-0.000000,0.707107,0.707107","e2":"0.000000,-0.707107,0.707107","e3":"1.000000,0.000000,0.000000","cell":{"type":0,"left":5841,"right":5842}},"2999":{"number":1047,"position":"361215.000000,100000.000000,40000.000000","next":3000,"previous":2998,"e1":"-0.000000,0.707107,0.707107","e2":"0.000000,-0.707107,0.707107","e3":"1.000000,0.000000,0.000000","cell":{"type":0,"left":5843,"right":5844}},"3000":{"number":1048,"position":"361560.000000,100000.000000,40000.000000","next":3001,"previous":2999,"e1":"-0.000000,0.707107,0.707107","e2":"0.000000,-0.707107,0.707107","e3":"1.000000,0.000000,0.000000","cell":{"type":0,"left":5845,"right":5846}},"3001":{"number":1049,"position":"361905.000000,100000.000000,40000.000000","next":3002,"previous":3000,"e1":"-0.000000,0.707107,0.707107","e2":"0.000000,-0.707107,0.707107","e3":"1.000000,0.000000,0.000000","cell":{"type":0,"left":5847,"right":5848}},"3002":{"number":1050,"position":"362250.000000,100000.000000,40000.000000","next":3003,"previous":3001,"e1":"-0.000000,0.707107,0.707107","e2":"0.000000,-0.707107,0.707107","e3":"1.000000,0.000000,0.000000","cell":{"type":0,"left":5849,"right":5850}},"3003":{"number":1051,"position":"362595.000000,100000.000000,40000.000000","next":3004,"previous":3002,"e1":"-0.000000,0.707107,0.707107","e2":"0.000000,-0.707107,0.707107","e3":"1.000000,0.000000,0.000000","cell":{"type":0,"left":5851,"right":5852}},"3004":{"number":1052,"position":"362940.000000,100000.000000,40000.000000","next":3005,"previous":3003,"e1":"-0.000000,0.707107,0.707107","e2":"0.000000,-0.707107,0.707107","e3":"1.000000,0.000000,0.000000","cell":{"type":0,"left":5853,"right":5854}},"3005":{"number":1053,"position":"363285.000000,100000.000000,40000.000000","next":3006,"previous":3004,"e1":"0.000000,0.000000,0.000000","e2":"0.000000,0.000000,0.000000","e3":"1.000000,0.000000,0.000000","cell":{"type":1}},"3006":{"number":1054,"position":"363630.000000,100000.000000,40000.000000","next":3007,"previous":3005,"e1":"-0.000000,0.707107,0.707107","e2":"0.000000,-0.707107,0.707107","e3":"1.000000,0.000000,0.000000","cell":{"type":0,"left":5855,"right":5856}},"3007":{"number":1055,"position":"363975.000000,100000.000000,40000.000000","next":3008,"previous":3006,"e1":"-0.000000,0.707107,0.707107","e2":"0.000000,-0.707107,0.707107","e3":"1.000000,0.000000,0.000000","cell":{"type":0,"left":5857,"right":5858}},"3008":{"number":1056,"position":"364320.000000,100000.000000,40000.000000","next":3009,"previous":3007,"e1":"-0.000000,0.707107,0.707107","e2":"0.000000,-0.707107,0.707107","e3":"1.000000,0.000000,0.000000","cell":{"type":0,"left":5859,"right":5860}},"3009":{"number":1057,"position":"364665.000000,100000.000000,40000.000000","next":3010,"previous":3008,"e1":"-0.000000,0.707107,0.707107","e2":"0.000000,-0.707107,0.707107","e3":"1.000000,0.000000,0.000000","cell":{"type":0,"left":5861,"right":5862}},"3010":{"number":1058,"position":"365010.000000,100000.000000,40000.000000","next":3011,"previous":3009,"e1":"-0.000000,0.707107,0.707107","e2":"0.000000,-0.707107,0.707107","e3":"1.000000,0.000000,0.000000","cell":{"type":0,"left":5863,"right":5864}},"3011":{"number":1059,"position":"365355.000000,100000.000000,40000.000000","next":3012,"previous":3010,"e1":"-0.000000,0.707107,0.707107","e2":"0.000000,-0.707107,0.707107","e3":"1.000000,0.000000,0.000000","cell":{"type":0,"left":5865,"right":5866}},"3012":{"number":1060,"position":"365700.000000,100000.000000,40000.000000","next":3013,"previous":3011,"e1":"-0.000000,0.707107,0.707107","e2":"0.000000,-0.707107,0.707107","e3":"1.000000,0.000000,0.000000","cell":{"type":0,"left":5867,"right":5868}},"3013":{"number":1061,"position":"366045.000000,100000.000000,40000.000000","next":3014,"previous":3012,"e1":"-0.000000,0.707107,0.707107","e2":"0.000000,-0.707107,0.707107","e3":"1.000000,0.000000,0.000000","cell":{"type":0,"left":5869,"right":5870}},"3014":{"number":1062,"position":"366390.000000,100000.000000,40000.000000","next":3015,"previous":3013,"e1":"-0.000000,0.707107,0.707107","e2":"0.000000,-0.707107,0.707107","e3":"1.000000,0.000000,0.000000","cell":{"type":0,"left":5871,"right":5872}},"3015":{"number":1063,"position":"366735.000000,100000.000000,40000.000000","next":3016,"previous":3014,"e1":"-0.000000,0.707107,0.707107","e2":"0.000000,-0.707107,0.707107","e3":"1.000000,0.000000,0.000000","cell":{"type":0,"left":5873,"right":5874}},"3016":{"number":1064,"position":"367080.000000,100000.000000,40000.000000","next":3017,"previous":3015,"e1":"-0.000000,0.707107,0.707107","e2":"0.000000,-0.707107,0.707107","e3":"1.000000,0.000000,0.000000","cell":{"type":0,"left":5875,"right":5876}},"3017":{"number":1065,"position":"367425.000000,100000.000000,40000.000000","next":3018,"previous":3016,"e1":"-0.000000,0.707107,0.707107","e2":"0.000000,-0.707107,0.707107","e3":"1.000000,0.000000,0.000000","cell":{"type":0,"left":5877,"right":5878}},"3018":{"number":1066,"position":"367770.000000,100000.000000,40000.000000","next":3019,"previous":3017,"e1":"-0.000000,0.707107,0.707107","e2":"0.000000,-0.707107,0.707107","e3":"1.000000,0.000000,0.000000","cell":{"type":0,"left":5879,"right":5880}},"3019":{"number":1067,"position":"368115.000000,100000.000000,40000.000000","next":3020,"previous":3018,"e1":"-0.000000,0.707107,0.707107","e2":"0.000000,-0.707107,0.707107","e3":"1.000000,0.000000,0.000000","cell":{"type":0,"left":5881,"right":5882}},"3020":{"number":1068,"position":"368460.000000,100000.000000,40000.000000","next":3021,"previous":3019,"e1":"-0.000000,0.707107,0.707107","e2":"0.000000,-0.707107,0.707107","e3":"1.000000,0.000000,0.000000","cell":{"type":0,"left":5883,"right":5884}},"3021":{"number":1069,"position":"368805.000000,100000.000000,40000.000000","next":3022,"previous":3020,"e1":"-0.000000,0.707107,0.707107","e2":"0.000000,-0.707107,0.707107","e3":"1.000000,0.000000,0.000000","cell":{"type":0,"left":5885,"right":5886}},"3022":{"number":1070,"position":"369150.000000,100000.000000,40000.000000","next":3023,"previous":3021,"e1":"-0.000000,0.707107,0.707107","e2":"0.000000,-0.707107,0.707107","e3":"1.000000,0.000000,0.000000","cell":{"type":0,"left":5887,"right":5888}},"3023":{"number":1071,"position":"369495.000000,100000.000000,40000.000000","next":3024,"previous":3022,"e1":"-0.000000,0.707107,0.707107","e2":"0.000000,-0.707107,0.707107","e3":"1.000000,0.000000,0.000000","cell":{"type":0,"left":5889,"right":5890}},"3024":{"number":1072,"position":"369840.000000,100000.000000,40000.000000","next":3025,"previous":3023,"e1":"-0.000000,0.707107,0.707107","e2":"0.000000,-0.707107,0.707107","e3":"1.000000,0.000000,0.000000","cell":{"type":0,"left":5891,"right":5892}},"3025":{"number":1073,"position":"370185.000000,100000.000000,40000.000000","next":3026,"previous":3024,"e1":"-0.000000,0.707107,0.707107","e2":"0.000000,-0.707107,0.707107","e3":"1.000000,0.000000,0.000000","cell":{"type":0,"left":5893,"right":5894}},"3026":{"number":1074,"position":"370530.000000,100000.000000,40000.000000","next":3027,"previous":3025,"e1":"-0.000000,0.707107,0.707107","e2":"0.000000,-0.707107,0.707107","e3":"1.000000,0.000000,0.000000","cell":{"type":0,"left":5895,"right":5896}},"3027":{"number":1075,"position":"370875.000000,100000.000000,40000.000000","next":3028,"previous":3026,"e1":"-0.000000,0.707107,0.707107","e2":"0.000000,-0.707107,0.707107","e3":"1.000000,0.000000,0.000000","cell":{"type":0,"left":5897,"right":5898}},"3028":{"number":1076,"position":"371220.000000,100000.000000,40000.000000","next":3029,"previous":3027,"e1":"-0.000000,0.707107,0.707107","e2":"0.000000,-0.707107,0.707107","e3":"1.000000,0.000000,0.000000","cell":{"type":0,"left":5899,"right":5900}},"3029":{"number":1077,"position":"371565.000000,100000.000000,40000.000000","next":3030,"previous":3028,"e1":"-0.000000,0.707107,0.707107","e2":"0.000000,-0.707107,0.707107","e3":"1.000000,0.000000,0.000000","cell":{"type":0,"left":5901,"right":5902}},"3030":{"number":1078,"position":"371910.000000,100000.000000,40000.000000","next":3031,"previous":3029,"e1":"-0.000000,0.707107,0.707107","e2":"0.000000,-0.707107,0.707107","e3":"1.000000,0.000000,0.000000","cell":{"type":0,"left":5903,"right":5904}},"3031":{"number":1079,"position":"372255.000000,100000.000000,40000.000000","next":3032,"previous":3030,"e1":"-0.000000,0.707107,0.707107","e2":"0.000000,-0.707107,0.707107","e3":"1.000000,0.000000,0.000000","cell":{"type":0,"left":5905,"right":5906}},"3032":{"number":1080,"position":"372600.000000,100000.000000,40000.000000","next":3033,"previous":3031,"e1":"-0.000000,0.707107,0.707107","e2":"0.000000,-0.707107,0.707107","e3":"1.000000,0.000000,0.000000","cell":{"type":0,"left":5907,"right":5908}},"3033":{"number":1081,"position":"372945.000000,100000.000000,40000.000000","next":3034,"previous":3032,"e1":"-0.000000,0.707107,0.707107","e2":"0.000000,-0.707107,0.707107","e3":"1.000000,0.000000,0.000000","cell":{"type":0,"left":5909,"right":5910}},"3034":{"number":1082,"position":"373290.000000,100000.000000,40000.000000","next":3035,"previous":3033,"e1":"-0.000000,0.707107,0.707107","e2":"0.000000,-0.707107,0.707107","e3":"1.000000,0.000000,0.000000","cell":{"type":0,"left":5911,"right":5912}},"3035":{"number":1083,"position":"373635.000000,100000.000000,40000.000000","next":3036,"previous":3034,"e1":"-0.000000,0.707107,0.707107","e2":"0.000000,-0.707107,0.707107","e3":"1.000000,0.000000,0.000000","cell":{"type":0,"left":5913,"right":5914}},"3036":{"number":1084,"position":"373980.000000,100000.000000,40000.000000","next":3037,"previous":3035,"e1":"-0.000000,0.707107,0.707107","e2":"0.000000,-0.707107,0.707107","e3":"1.000000,0.000000,0.000000","cell":{"type":0,"left":5915,"right":5916}},"3037":{"number":1085,"position":"374325.000000,100000.000000,40000.000000","next":3038,"previous":3036,"e1":"-0.000000,0.707107,0.707107","e2":"0.000000,-0.707107,0.707107","e3":"1.000000,0.000000,0.000000","cell":{"type":0,"left":5917,"right":5918}},"3038":{"number":1086,"position":"374670.000000,100000.000000,40000.000000","next":3039,"previous":3037,"e1":"-0.000000,0.707107,0.707107","e2":"0.000000,-0.707107,0.707107","e3":"1.000000,0.000000,0.000000","cell":{"type":0,"left":5919,"right":5920}},"3039":{"number":1087,"position":"375015.000000,100000.000000,40000.000000","next":3040,"previous":3038,"e1":"-0.000000,0.707107,0.707107","e2":"0.000000,-0.707107,0.707107","e3":"1.000000,0.000000,0.000000","cell":{"type":0,"left":5921,"right":5922}},"3040":{"number":1088,"position":"375360.000000,100000.000000,40000.000000","next":3041,"previous":3039,"e1":"-0.000000,0.707107,0.707107","e2":"0.000000,-0.707107,0.707107","e3":"1.000000,0.000000,0.000000","cell":{"type":0,"left":5923,"right":5924}},"3041":{"number":1089,"position":"375705.000000,100000.000000,40000.000000","next":3042,"previous":3040,"e1":"-0.000000,0.707107,0.707107","e2":"0.000000,-0.707107,0.707107","e3":"1.000000,0.000000,0.000000","cell":{"type":0,"left":5925,"right":5926}},"3042":{"number":1090,"position":"376050.000000,100000.000000,40000.000000","next":3043,"previous":3041,"e1":"-0.000000,0.707107,0.707107","e2":"0.000000,-0.707107,0.707107","e3":"1.000000,0.000000,0.000000","cell":{"type":0,"left":5927,"right":5928}},"3043":{"number":1091,"position":"376395.000000,100000.000000,40000.000000","next":3044,"previous":3042,"e1":"-0.000000,0.707107,0.707107","e2":"0.000000,-0.707107,0.707107","e3":"1.000000,0.000000,0.000000","cell":{"type":0,"left":5929,"right":5930}},"3044":{"number":1092,"position":"376740.000000,100000.000000,40000.000000","next":3045,"previous":3043,"e1":"-0.000000,0.707107,0.707107","e2":"0.000000,-0.707107,0.707107","e3":"1.000000,0.000000,0.000000","cell":{"type":0,"left":5931,"right":5932}},"3045":{"number":1093,"position":"377085.000000,100000.000000,40000.000000","next":3046,"previous":3044,"e1":"-0.000000,0.707107,0.707107","e2":"0.000000,-0.707107,0.707107","e3":"1.000000,0.000000,0.000000","cell":{"type":0,"left":5933,"right":5934}},"3046":{"number":1094,"position":"377430.000000,100000.000000,40000.000000","next":3047,"previous":3045,"e1":"-0.000000,0.707107,0.707107","e2":"0.000000,-0.707107,0.707107","e3":"1.000000,0.000000,0.000000","cell":{"type":0,"left":5935,"right":5936}},"3047":{"number":1095,"position":"377775.000000,100000.000000,40000.000000","next":3048,"previous":3046,"e1":"-0.000000,0.707107,0.707107","e2":"0.000000,-0.707107,0.707107","e3":"1.000000,0.000000,0.000000","cell":{"type":0,"left":5937,"right":5938}},"3048":{"number":1096,"position":"378120.000000,100000.000000,40000.000000","next":3049,"previous":3047,"e1":"-0.000000,0.707107,0.707107","e2":"0.000000,-0.707107,0.707107","e3":"1.000000,0.000000,0.000000","cell":{"type":0,"left":5939,"right":5940}},"3049":{"number":1097,"position":"378465.000000,100000.000000,40000.000000","next":3050,"previous":3048,"e1":"-0.000000,0.707107,0.707107","e2":"0.000000,-0.707107,0.707107","e3":"1.000000,0.000000,0.000000","cell":{"type":0,"left":5941,"right":5942}},"3050":{"number":1098,"position":"378810.000000,100000.000000,40000.000000","next":3051,"previous":3049,"e1":"-0.000000,0.707107,0.707107","e2":"0.000000,-0.707107,0.707107","e3":"1.000000,0.000000,0.000000","cell":{"type":0,"left":5943,"right":5944}},"3051":{"number":1099,"position":"379155.000000,100000.000000,40000.000000","next":3052,"previous":3050,"e1":"-0.000000,0.707107,0.707107","e2":"0.000000,-0.707107,0.707107","e3":"1.000000,0.000000,0.000000","cell":{"type":0,"left":5945,"right":5946}},"3052":{"number":1100,"position":"379500.000000,100000.000000,40000.000000","next":3053,"previous":3051,"e1":"-0.000000,0.707107,0.707107","e2":"0.000000,-0.707107,0.707107","e3":"1.000000,0.000000,0.000000","cell":{"type":0,"left":5947,"right":5948}},"3053":{"number":1101,"position":"379845.000000,100000.000000,40000.000000","next":3054,"previous":3052,"e1":"-0.000000,0.707107,0.707107","e2":"0.000000,-0.707107,0.707107","e3":"1.000000,0.000000,0.000000","cell":{"type":0,"left":5949,"right":5950}},"3054":{"number":1102,"position":"380190.000000,100000.000000,40000.000000","next":3055,"previous":3053,"e1":"-0.000000,0.707107,0.707107","e2":"0.000000,-0.707107,0.707107","e3":"1.000000,0.000000,0.000000","cell":{"type":0,"left":5951,"right":5952}},"3055":{"number":1103,"position":"380535.000000,100000.000000,40000.000000","next":3056,"previous":3054,"e1":"-0.000000,0.707107,0.707107","e2":"0.000000,-0.707107,0.707107","e3":"1.000000,0.000000,0.000000","cell":{"type":0,"left":5953,"right":5954}},"3056":{"number":1104,"position":"380880.000000,100000.000000,40000.000000","next":3057,"previous":3055,"e1":"0.000000,0.000000,0.000000","e2":"0.000000,0.000000,0.000000","e3":"1.000000,0.000000,0.000000","cell":{"type":1}},"3057":{"number":1105,"position":"381225.000000,100000.000000,40000.000000","next":3058,"previous":3056,"e1":"-0.000000,0.707107,0.707107","e2":"0.000000,-0.707107,0.707107","e3":"1.000000,0.000000,0.000000","cell":{"type":0,"left":5955,"right":5956}},"3058":{"number":1106,"position":"381570.000000,100000.000000,40000.000000","next":3059,"previous":3057,"e1":"-0.000000,0.707107,0.707107","e2":"0.000000,-0.707107,0.707107","e3":"1.000000,0.000000,0.000000","cell":{"type":0,"left":-1,"right":5957}},"3059":{"number":1107,"position":"381915.000000,100000.000000,40000.000000","next":2043,"previous":3058,"e1":"-0.000000,0.707107,0.707107","e2":"0.000000,-0.707107,0.707107","e3":"1.000000,0.000000,0.000000","cell":{"type":0,"left":-1,"right":5958}},"2043":{"number":1108,"position":"382260.000000,100000.000000,40000.000000","next":-1,"previous":3059,"e1":"-0.000000,0.707107,0.707107","e2":"0.000000,-0.707107,0.707107","e3":"1.000000,0.000000,0.000000","cell":{"type":0,"left":-1,"right":5959}}}},"12253":{"firstBaseSegment":3060,"lastBaseSegment":3061,"initialTwistAngle":240.09999999999998,"bases":{"3060":{"number":90,"position":"31050.000000,98000.000000,40000.000000","next":3062,"previous":-1,"e1":"-0.000000,0.707107,0.707107","e2":"0.000000,-0.707107,0.707107","e3":"1.000000,0.000000,0.000000","cell":{"type":0,"left":-1,"right":5960}},"3062":{"number":91,"position":"31395.000000,98000.000000,40000.000000","next":3063,"previous":3060,"e1":"-0.000000,0.707107,0.707107","e2":"0.000000,-0.707107,0.707107","e3":"1.000000,0.000000,0.000000","cell":{"type":0,"left":-1,"right":5961}},"3063":{"number":92,"position":"31740.000000,98000.000000,40000.000000","next":3064,"previous":3062,"e1":"-0.000000,0.707107,0.707107","e2":"0.000000,-0.707107,0.707107","e3":"1.000000,0.000000,0.000000","cell":{"type":0,"left":-1,"right":5962}},"3064":{"number":93,"position":"32085.000000,98000.000000,40000.000000","next":3065,"previous":3063,"e1":"-0.000000,0.707107,0.707107","e2":"0.000000,-0.707107,0.707107","e3":"1.000000,0.000000,0.000000","cell":{"type":0,"left":-1,"right":5963}},"3065":{"number":94,"position":"32430.000000,98000.000000,40000.000000","next":3066,"previous":3064,"e1":"-0.000000,0.707107,0.707107","e2":"0.000000,-0.707107,0.707107","e3":"1.000000,0.000000,0.000000","cell":{"type":0,"left":-1,"right":5964}},"3066":{"number":95,"position":"32775.000000,98000.000000,40000.000000","next":3067,"previous":3065,"e1":"-0.000000,0.707107,0.707107","e2":"0.000000,-0.707107,0.707107","e3":"1.000000,0.000000,0.000000","cell":{"type":0,"left":-1,"right":5965}},"3067":{"number":96,"position":"33120.000000,98000.000000,40000.000000","next":3068,"previous":3066,"e1":"-0.000000,0.707107,0.707107","e2":"0.000000,-0.707107,0.707107","e3":"1.000000,0.000000,0.000000","cell":{"type":0,"left":5966,"right":5967}},"3068":{"number":97,"position":"33465.000000,98000.000000,40000.000000","next":3069,"previous":3067,"e1":"-0.000000,0.707107,0.707107","e2":"0.000000,-0.707107,0.707107","e3":"1.000000,0.000000,0.000000","cell":{"type":0,"left":5968,"right":5969}},"3069":{"number":98,"position":"33810.000000,98000.000000,40000.000000","next":3070,"previous":3068,"e1":"-0.000000,0.707107,0.707107","e2":"0.000000,-0.707107,0.707107","e3":"1.000000,0.000000,0.000000","cell":{"type":0,"left":5970,"right":5971}},"3070":{"number":99,"position":"34155.000000,98000.000000,40000.000000","next":3071,"previous":3069,"e1":"-0.000000,0.707107,0.707107","e2":"0.000000,-0.707107,0.707107","e3":"1.000000,0.000000,0.000000","cell":{"type":0,"left":5972,"right":5973}},"3071":{"number":100,"position":"34500.000000,98000.000000,40000.000000","next":3072,"previous":3070,"e1":"-0.000000,0.707107,0.707107","e2":"0.000000,-0.707107,0.707107","e3":"1.000000,0.000000,0.000000","cell":{"type":0,"left":5974,"right":5975}},"3072":{"number":101,"position":"34845.000000,98000.000000,40000.000000","next":3073,"previous":3071,"e1":"-0.000000,0.707107,0.707107","e2":"0.000000,-0.707107,0.707107","e3":"1.000000,0.000000,0.000000","cell":{"type":0,"left":5976,"right":5977}},"3073":{"number":102,"position":"35190.000000,98000.000000,40000.000000","next":3074,"previous":3072,"e1":"-0.000000,0.707107,0.707107","e2":"0.000000,-0.707107,0.707107","e3":"1.000000,0.000000,0.000000","cell":{"type":0,"left":5978,"right":5979}},"3074":{"number":103,"position":"35535.000000,98000.000000,40000.000000","next":3075,"previous":3073,"e1":"-0.000000,0.707107,0.707107","e2":"0.000000,-0.707107,0.707107","e3":"1.000000,0.000000,0.000000","cell":{"type":0,"left":5980,"right":5981}},"3075":{"number":104,"position":"35880.000000,98000.000000,40000.000000","next":3076,"previous":3074,"e1":"-0.000000,0.707107,0.707107","e2":"0.000000,-0.707107,0.707107","e3":"1.000000,0.000000,0.000000","cell":{"type":0,"left":5982,"right":5983}},"3076":{"number":105,"position":"36225.000000,98000.000000,40000.000000","next":3077,"previous":3075,"e1":"-0.000000,0.707107,0.707107","e2":"0.000000,-0.707107,0.707107","e3":"1.000000,0.000000,0.000000","cell":{"type":0,"left":5984,"right":5985}},"3077":{"number":106,"position":"36570.000000,98000.000000,40000.000000","next":3078,"previous":3076,"e1":"-0.000000,0.707107,0.707107","e2":"0.000000,-0.707107,0.707107","e3":"1.000000,0.000000,0.000000","cell":{"type":0,"left":5986,"right":5987}},"3078":{"number":107,"position":"36915.000000,98000.000000,40000.000000","next":3079,"previous":3077,"e1":"-0.000000,0.707107,0.707107","e2":"0.000000,-0.707107,0.707107","e3":"1.000000,0.000000,0.000000","cell":{"type":0,"left":5988,"right":5989}},"3079":{"number":108,"position":"37260.000000,98000.000000,40000.000000","next":3080,"previous":3078,"e1":"-0.000000,0.707107,0.707107","e2":"0.000000,-0.707107,0.707107","e3":"1.000000,0.000000,0.000000","cell":{"type":0,"left":5990,"right":5991}},"3080":{"number":109,"position":"37605.000000,98000.000000,40000.000000","next":3081,"previous":3079,"e1":"-0.000000,0.707107,0.707107","e2":"0.000000,-0.707107,0.707107","e3":"1.000000,0.000000,0.000000","cell":{"type":0,"left":5992,"right":5993}},"3081":{"number":110,"position":"37950.000000,98000.000000,40000.000000","next":3082,"previous":3080,"e1":"-0.000000,0.707107,0.707107","e2":"0.000000,-0.707107,0.707107","e3":"1.000000,0.000000,0.000000","cell":{"type":0,"left":5994,"right":5995}},"3082":{"number":111,"position":"38295.000000,98000.000000,40000.000000","next":3083,"previous":3081,"e1":"-0.000000,0.707107,0.707107","e2":"0.000000,-0.707107,0.707107","e3":"1.000000,0.000000,0.000000","cell":{"type":0,"left":5996,"right":5997}},"3083":{"number":112,"position":"38640.000000,98000.000000,40000.000000","next":3084,"previous":3082,"e1":"-0.000000,0.707107,0.707107","e2":"0.000000,-0.707107,0.707107","e3":"1.000000,0.000000,0.000000","cell":{"type":0,"left":5998,"right":5999}},"3084":{"number":113,"position":"38985.000000,98000.000000,40000.000000","next":3085,"previous":3083,"e1":"-0.000000,0.707107,0.707107","e2":"0.000000,-0.707107,0.707107","e3":"1.000000,0.000000,0.000000","cell":{"type":0,"left":6000,"right":6001}},"3085":{"number":114,"position":"39330.000000,98000.000000,40000.000000","next":3086,"previous":3084,"e1":"-0.000000,0.707107,0.707107","e2":"0.000000,-0.707107,0.707107","e3":"1.000000,0.000000,0.000000","cell":{"type":0,"left":6002,"right":6003}},"3086":{"number":115,"position":"39675.000000,98000.000000,40000.000000","next":3087,"previous":3085,"e1":"-0.000000,0.707107,0.707107","e2":"0.000000,-0.707107,0.707107","e3":"1.000000,0.000000,0.000000","cell":{"type":0,"left":6004,"right":6005}},"3087":{"number":116,"position":"40020.000000,98000.000000,40000.000000","next":3088,"previous":3086,"e1":"-0.000000,0.707107,0.707107","e2":"0.000000,-0.707107,0.707107","e3":"1.000000,0.000000,0.000000","cell":{"type":0,"left":6006,"right":6007}},"3088":{"number":117,"position":"40365.000000,98000.000000,40000.000000","next":3089,"previous":3087,"e1":"-0.000000,0.707107,0.707107","e2":"0.000000,-0.707107,0.707107","e3":"1.000000,0.000000,0.000000","cell":{"type":0,"left":6008,"right":6009}},"3089":{"number":118,"position":"40710.000000,98000.000000,40000.000000","next":3090,"previous":3088,"e1":"-0.000000,0.707107,0.707107","e2":"0.000000,-0.707107,0.707107","e3":"1.000000,0.000000,0.000000","cell":{"type":0,"left":6010,"right":6011}},"3090":{"number":119,"position":"41055.000000,98000.000000,40000.000000","next":3091,"previous":3089,"e1":"-0.000000,0.707107,0.707107","e2":"0.000000,-0.707107,0.707107","e3":"1.000000,0.000000,0.000000","cell":{"type":0,"left":6012,"right":6013}},"3091":{"number":120,"position":"41400.000000,98000.000000,40000.000000","next":3092,"previous":3090,"e1":"-0.000000,0.707107,0.707107","e2":"0.000000,-0.707107,0.707107","e3":"1.000000,0.000000,0.000000","cell":{"type":0,"left":6014,"right":6015}},"3092":{"number":121,"position":"41745.000000,98000.000000,40000.000000","next":3093,"previous":3091,"e1":"-0.000000,0.707107,0.707107","e2":"0.000000,-0.707107,0.707107","e3":"1.000000,0.000000,0.000000","cell":{"type":0,"left":6016,"right":6017}},"3093":{"number":122,"position":"42090.000000,98000.000000,40000.000000","next":3094,"previous":3092,"e1":"-0.000000,0.707107,0.707107","e2":"0.000000,-0.707107,0.707107","e3":"1.000000,0.000000,0.000000","cell":{"type":0,"left":6018,"right":6019}},"3094":{"number":123,"position":"42435.000000,98000.000000,40000.000000","next":3095,"previous":3093,"e1":"-0.000000,0.707107,0.707107","e2":"0.000000,-0.707107,0.707107","e3":"1.000000,0.000000,0.000000","cell":{"type":0,"left":6020,"right":6021}},"3095":{"number":124,"position":"42780.000000,98000.000000,40000.000000","next":3096,"previous":3094,"e1":"-0.000000,0.707107,0.707107","e2":"0.000000,-0.707107,0.707107","e3":"1.000000,0.000000,0.000000","cell":{"type":0,"left":6022,"right":6023}},"3096":{"number":125,"position":"43125.000000,98000.000000,40000.000000","next":3097,"previous":3095,"e1":"-0.000000,0.707107,0.707107","e2":"0.000000,-0.707107,0.707107","e3":"1.000000,0.000000,0.000000","cell":{"type":0,"left":6024,"right":6025}},"3097":{"number":126,"position":"43470.000000,98000.000000,40000.000000","next":3098,"previous":3096,"e1":"-0.000000,0.707107,0.707107","e2":"0.000000,-0.707107,0.707107","e3":"1.000000,0.000000,0.000000","cell":{"type":0,"left":6026,"right":6027}},"3098":{"number":127,"position":"43815.000000,98000.000000,40000.000000","next":3099,"previous":3097,"e1":"-0.000000,0.707107,0.707107","e2":"0.000000,-0.707107,0.707107","e3":"1.000000,0.000000,0.000000","cell":{"type":0,"left":6028,"right":6029}},"3099":{"number":128,"position":"44160.000000,98000.000000,40000.000000","next":3100,"previous":3098,"e1":"-0.000000,0.707107,0.707107","e2":"0.000000,-0.707107,0.707107","e3":"1.000000,0.000000,0.000000","cell":{"type":0,"left":6030,"right":6031}},"3100":{"number":129,"position":"44505.000000,98000.000000,40000.000000","next":3101,"previous":3099,"e1":"-0.000000,0.707107,0.707107","e2":"0.000000,-0.707107,0.707107","e3":"1.000000,0.000000,0.000000","cell":{"type":0,"left":6032,"right":6033}},"3101":{"number":130,"position":"44850.000000,98000.000000,40000.000000","next":3102,"previous":3100,"e1":"-0.000000,0.707107,0.707107","e2":"0.000000,-0.707107,0.707107","e3":"1.000000,0.000000,0.000000","cell":{"type":0,"left":6034,"right":6035}},"3102":{"number":131,"position":"45195.000000,98000.000000,40000.000000","next":3103,"previous":3101,"e1":"-0.000000,0.707107,0.707107","e2":"0.000000,-0.707107,0.707107","e3":"1.000000,0.000000,0.000000","cell":{"type":0,"left":6036,"right":6037}},"3103":{"number":132,"position":"45540.000000,98000.000000,40000.000000","next":3104,"previous":3102,"e1":"-0.000000,0.707107,0.707107","e2":"0.000000,-0.707107,0.707107","e3":"1.000000,0.000000,0.000000","cell":{"type":0,"left":6038,"right":6039}},"3104":{"number":133,"position":"45885.000000,98000.000000,40000.000000","next":3105,"previous":3103,"e1":"-0.000000,0.707107,0.707107","e2":"0.000000,-0.707107,0.707107","e3":"1.000000,0.000000,0.000000","cell":{"type":0,"left":6040,"right":6041}},"3105":{"number":134,"position":"46230.000000,98000.000000,40000.000000","next":3106,"previous":3104,"e1":"-0.000000,0.707107,0.707107","e2":"0.000000,-0.707107,0.707107","e3":"1.000000,0.000000,0.000000","cell":{"type":0,"left":6042,"right":6043}},"3106":{"number":135,"position":"46575.000000,98000.000000,40000.000000","next":3107,"previous":3105,"e1":"-0.000000,0.707107,0.707107","e2":"0.000000,-0.707107,0.707107","e3":"1.000000,0.000000,0.000000","cell":{"type":0,"left":6044,"right":6045}},"3107":{"number":136,"position":"46920.000000,98000.000000,40000.000000","next":3108,"previous":3106,"e1":"-0.000000,0.707107,0.707107","e2":"0.000000,-0.707107,0.707107","e3":"1.000000,0.000000,0.000000","cell":{"type":0,"left":6046,"right":6047}},"3108":{"number":137,"position":"47265.000000,98000.000000,40000.000000","next":3109,"previous":3107,"e1":"-0.000000,0.707107,0.707107","e2":"0.000000,-0.707107,0.707107","e3":"1.000000,0.000000,0.000000","cell":{"type":0,"left":6048,"right":6049}},"3109":{"number":138,"position":"47610.000000,98000.000000,40000.000000","next":3110,"previous":3108,"e1":"-0.000000,0.707107,0.707107","e2":"0.000000,-0.707107,0.707107","e3":"1.000000,0.000000,0.000000","cell":{"type":0,"left":6050,"right":6051}},"3110":{"number":139,"position":"47955.000000,98000.000000,40000.000000","next":3111,"previous":3109,"e1":"-0.000000,0.707107,0.707107","e2":"0.000000,-0.707107,0.707107","e3":"1.000000,0.000000,0.000000","cell":{"type":0,"left":6052,"right":6053}},"3111":{"number":140,"position":"48300.000000,98000.000000,40000.000000","next":3112,"previous":3110,"e1":"-0.000000,0.707107,0.707107","e2":"0.000000,-0.707107,0.707107","e3":"1.000000,0.000000,0.000000","cell":{"type":0,"left":6054,"right":6055}},"3112":{"number":141,"position":"48645.000000,98000.000000,40000.000000","next":3113,"previous":3111,"e1":"-0.000000,0.707107,0.707107","e2":"0.000000,-0.707107,0.707107","e3":"1.000000,0.000000,0.000000","cell":{"type":0,"left":6056,"right":6057}},"3113":{"number":142,"position":"48990.000000,98000.000000,40000.000000","next":3114,"previous":3112,"e1":"0.000000,0.000000,0.000000","e2":"0.000000,0.000000,0.000000","e3":"1.000000,0.000000,0.000000","cell":{"type":1}},"3114":{"number":143,"position":"49335.000000,98000.000000,40000.000000","next":3115,"previous":3113,"e1":"-0.000000,0.707107,0.707107","e2":"0.000000,-0.707107,0.707107","e3":"1.000000,0.000000,0.000000","cell":{"type":0,"left":6058,"right":6059}},"3115":{"number":144,"position":"49680.000000,98000.000000,40000.000000","next":3116,"previous":3114,"e1":"-0.000000,0.707107,0.707107","e2":"0.000000,-0.707107,0.707107","e3":"1.000000,0.000000,0.000000","cell":{"type":0,"left":6060,"right":6061}},"3116":{"number":145,"position":"50025.000000,98000.000000,40000.000000","next":3117,"previous":3115,"e1":"-0.000000,0.707107,0.707107","e2":"0.000000,-0.707107,0.707107","e3":"1.000000,0.000000,0.000000","cell":{"type":0,"left":6062,"right":6063}},"3117":{"number":146,"position":"50370.000000,98000.000000,40000.000000","next":3118,"previous":3116,"e1":"-0.000000,0.707107,0.707107","e2":"0.000000,-0.707107,0.707107","e3":"1.000000,0.000000,0.000000","cell":{"type":0,"left":6064,"right":6065}},"3118":{"number":147,"position":"50715.000000,98000.000000,40000.000000","next":3119,"previous":3117,"e1":"-0.000000,0.707107,0.707107","e2":"0.000000,-0.707107,0.707107","e3":"1.000000,0.000000,0.000000","cell":{"type":0,"left":6066,"right":6067}},"3119":{"number":148,"position":"51060.000000,98000.000000,40000.000000","next":3120,"previous":3118,"e1":"-0.000000,0.707107,0.707107","e2":"0.000000,-0.707107,0.707107","e3":"1.000000,0.000000,0.000000","cell":{"type":0,"left":6068,"right":6069}},"3120":{"number":149,"position":"51405.000000,98000.000000,40000.000000","next":3121,"previous":3119,"e1":"-0.000000,0.707107,0.707107","e2":"0.000000,-0.707107,0.707107","e3":"1.000000,0.000000,0.000000","cell":{"type":0,"left":6070,"right":6071}},"3121":{"number":150,"position":"51750.000000,98000.000000,40000.000000","next":3122,"previous":3120,"e1":"-0.000000,0.707107,0.707107","e2":"0.000000,-0.707107,0.707107","e3":"1.000000,0.000000,0.000000","cell":{"type":0,"left":6072,"right":6073}},"3122":{"number":151,"position":"52095.000000,98000.000000,40000.000000","next":3123,"previous":3121,"e1":"-0.000000,0.707107,0.707107","e2":"0.000000,-0.707107,0.707107","e3":"1.000000,0.000000,0.000000","cell":{"type":0,"left":6074,"right":6075}},"3123":{"number":152,"position":"52440.000000,98000.000000,40000.000000","next":3124,"previous":3122,"e1":"-0.000000,0.707107,0.707107","e2":"0.000000,-0.707107,0.707107","e3":"1.000000,0.000000,0.000000","cell":{"type":0,"left":6076,"right":6077}},"3124":{"number":153,"position":"52785.000000,98000.000000,40000.000000","next":3125,"previous":3123,"e1":"-0.000000,0.707107,0.707107","e2":"0.000000,-0.707107,0.707107","e3":"1.000000,0.000000,0.000000","cell":{"type":0,"left":6078,"right":6079}},"3125":{"number":154,"position":"53130.000000,98000.000000,40000.000000","next":3126,"previous":3124,"e1":"-0.000000,0.707107,0.707107","e2":"0.000000,-0.707107,0.707107","e3":"1.000000,0.000000,0.000000","cell":{"type":0,"left":6080,"right":6081}},"3126":{"number":155,"position":"53475.000000,98000.000000,40000.000000","next":3127,"previous":3125,"e1":"-0.000000,0.707107,0.707107","e2":"0.000000,-0.707107,0.707107","e3":"1.000000,0.000000,0.000000","cell":{"type":0,"left":6082,"right":6083}},"3127":{"number":156,"position":"53820.000000,98000.000000,40000.000000","next":3128,"previous":3126,"e1":"-0.000000,0.707107,0.707107","e2":"0.000000,-0.707107,0.707107","e3":"1.000000,0.000000,0.000000","cell":{"type":0,"left":6084,"right":6085}},"3128":{"number":157,"position":"54165.000000,98000.000000,40000.000000","next":3129,"previous":3127,"e1":"-0.000000,0.707107,0.707107","e2":"0.000000,-0.707107,0.707107","e3":"1.000000,0.000000,0.000000","cell":{"type":0,"left":6086,"right":6087}},"3129":{"number":158,"position":"54510.000000,98000.000000,40000.000000","next":3130,"previous":3128,"e1":"-0.000000,0.707107,0.707107","e2":"0.000000,-0.707107,0.707107","e3":"1.000000,0.000000,0.000000","cell":{"type":0,"left":6088,"right":6089}},"3130":{"number":159,"position":"54855.000000,98000.000000,40000.000000","next":3131,"previous":3129,"e1":"-0.000000,0.707107,0.707107","e2":"0.000000,-0.707107,0.707107","e3":"1.000000,0.000000,0.000000","cell":{"type":0,"left":6090,"right":6091}},"3131":{"number":160,"position":"55200.000000,98000.000000,40000.000000","next":3132,"previous":3130,"e1":"-0.000000,0.707107,0.707107","e2":"0.000000,-0.707107,0.707107","e3":"1.000000,0.000000,0.000000","cell":{"type":0,"left":6092,"right":6093}},"3132":{"number":161,"position":"55545.000000,98000.000000,40000.000000","next":3133,"previous":3131,"e1":"-0.000000,0.707107,0.707107","e2":"0.000000,-0.707107,0.707107","e3":"1.000000,0.000000,0.000000","cell":{"type":0,"left":6094,"right":6095}},"3133":{"number":162,"position":"55890.000000,98000.000000,40000.000000","next":3134,"previous":3132,"e1":"-0.000000,0.707107,0.707107","e2":"0.000000,-0.707107,0.707107","e3":"1.000000,0.000000,0.000000","cell":{"type":0,"left":6096,"right":6097}},"3134":{"number":163,"position":"56235.000000,98000.000000,40000.000000","next":3135,"previous":3133,"e1":"-0.000000,0.707107,0.707107","e2":"0.000000,-0.707107,0.707107","e3":"1.000000,0.000000,0.000000","cell":{"type":0,"left":6098,"right":6099}},"3135":{"number":164,"position":"56580.000000,98000.000000,40000.000000","next":3136,"previous":3134,"e1":"-0.000000,0.707107,0.707107","e2":"0.000000,-0.707107,0.707107","e3":"1.000000,0.000000,0.000000","cell":{"type":0,"left":6100,"right":6101}},"3136":{"number":165,"position":"56925.000000,98000.000000,40000.000000","next":3137,"previous":3135,"e1":"-0.000000,0.707107,0.707107","e2":"0.000000,-0.707107,0.707107","e3":"1.000000,0.000000,0.000000","cell":{"type":0,"left":6102,"right":6103}},"3137":{"number":166,"position":"57270.000000,98000.000000,40000.000000","next":3138,"previous":3136,"e1":"-0.000000,0.707107,0.707107","e2":"0.000000,-0.707107,0.707107","e3":"1.000000,0.000000,0.000000","cell":{"type":0,"left":6104,"right":6105}},"3138":{"number":167,"position":"57615.000000,98000.000000,40000.000000","next":3139,"previous":3137,"e1":"-0.000000,0.707107,0.707107","e2":"0.000000,-0.707107,0.707107","e3":"1.000000,0.000000,0.000000","cell":{"type":0,"left":6106,"right":6107}},"3139":{"number":168,"position":"57960.000000,98000.000000,40000.000000","next":3140,"previous":3138,"e1":"-0.000000,0.707107,0.707107","e2":"0.000000,-0.707107,0.707107","e3":"1.000000,0.000000,0.000000","cell":{"type":0,"left":6108,"right":6109}},"3140":{"number":169,"position":"58305.000000,98000.000000,40000.000000","next":3141,"previous":3139,"e1":"-0.000000,0.707107,0.707107","e2":"0.000000,-0.707107,0.707107","e3":"1.000000,0.000000,0.000000","cell":{"type":0,"left":6110,"right":6111}},"3141":{"number":170,"position":"58650.000000,98000.000000,40000.000000","next":3142,"previous":3140,"e1":"-0.000000,0.707107,0.707107","e2":"0.000000,-0.707107,0.707107","e3":"1.000000,0.000000,0.000000","cell":{"type":0,"left":6112,"right":6113}},"3142":{"number":171,"position":"58995.000000,98000.000000,40000.000000","next":3143,"previous":3141,"e1":"-0.000000,0.707107,0.707107","e2":"0.000000,-0.707107,0.707107","e3":"1.000000,0.000000,0.000000","cell":{"type":0,"left":6114,"right":6115}},"3143":{"number":172,"position":"59340.000000,98000.000000,40000.000000","next":3144,"previous":3142,"e1":"-0.000000,0.707107,0.707107","e2":"0.000000,-0.707107,0.707107","e3":"1.000000,0.000000,0.000000","cell":{"type":0,"left":6116,"right":6117}},"3144":{"number":173,"position":"59685.000000,98000.000000,40000.000000","next":3145,"previous":3143,"e1":"-0.000000,0.707107,0.707107","e2":"0.000000,-0.707107,0.707107","e3":"1.000000,0.000000,0.000000","cell":{"type":0,"left":6118,"right":6119}},"3145":{"number":174,"position":"60030.000000,98000.000000,40000.000000","next":3146,"previous":3144,"e1":"-0.000000,0.707107,0.707107","e2":"0.000000,-0.707107,0.707107","e3":"1.000000,0.000000,0.000000","cell":{"type":0,"left":6120,"right":6121}},"3146":{"number":175,"position":"60375.000000,98000.000000,40000.000000","next":3147,"previous":3145,"e1":"-0.000000,0.707107,0.707107","e2":"0.000000,-0.707107,0.707107","e3":"1.000000,0.000000,0.000000","cell":{"type":0,"left":6122,"right":6123}},"3147":{"number":176,"position":"60720.000000,98000.000000,40000.000000","next":3148,"previous":3146,"e1":"-0.000000,0.707107,0.707107","e2":"0.000000,-0.707107,0.707107","e3":"1.000000,0.000000,0.000000","cell":{"type":0,"left":6124,"right":6125}},"3148":{"number":177,"position":"61065.000000,98000.000000,40000.000000","next":3149,"previous":3147,"e1":"-0.000000,0.707107,0.707107","e2":"0.000000,-0.707107,0.707107","e3":"1.000000,0.000000,0.000000","cell":{"type":0,"left":6126,"right":6127}},"3149":{"number":178,"position":"61410.000000,98000.000000,40000.000000","next":3150,"previous":3148,"e1":"-0.000000,0.707107,0.707107","e2":"0.000000,-0.707107,0.707107","e3":"1.000000,0.000000,0.000000","cell":{"type":0,"left":6128,"right":6129}},"3150":{"number":179,"position":"61755.000000,98000.000000,40000.000000","next":3151,"previous":3149,"e1":"-0.000000,0.707107,0.707107","e2":"0.000000,-0.707107,0.707107","e3":"1.000000,0.000000,0.000000","cell":{"type":0,"left":6130,"right":6131}},"3151":{"number":180,"position":"62100.000000,98000.000000,40000.000000","next":3152,"previous":3150,"e1":"-0.000000,0.707107,0.707107","e2":"0.000000,-0.707107,0.707107","e3":"1.000000,0.000000,0.000000","cell":{"type":0,"left":6132,"right":6133}},"3152":{"number":181,"position":"62445.000000,98000.000000,40000.000000","next":3153,"previous":3151,"e1":"-0.000000,0.707107,0.707107","e2":"0.000000,-0.707107,0.707107","e3":"1.000000,0.000000,0.000000","cell":{"type":0,"left":6134,"right":6135}},"3153":{"number":182,"position":"62790.000000,98000.000000,40000.000000","next":3154,"previous":3152,"e1":"-0.000000,0.707107,0.707107","e2":"0.000000,-0.707107,0.707107","e3":"1.000000,0.000000,0.000000","cell":{"type":0,"left":6136,"right":6137}},"3154":{"number":183,"position":"63135.000000,98000.000000,40000.000000","next":3155,"previous":3153,"e1":"-0.000000,0.707107,0.707107","e2":"0.000000,-0.707107,0.707107","e3":"1.000000,0.000000,0.000000","cell":{"type":0,"left":6138,"right":6139}},"3155":{"number":184,"position":"63480.000000,98000.000000,40000.000000","next":3156,"previous":3154,"e1":"-0.000000,0.707107,0.707107","e2":"0.000000,-0.707107,0.707107","e3":"1.000000,0.000000,0.000000","cell":{"type":0,"left":6140,"right":6141}},"3156":{"number":185,"position":"63825.000000,98000.000000,40000.000000","next":3157,"previous":3155,"e1":"-0.000000,0.707107,0.707107","e2":"0.000000,-0.707107,0.707107","e3":"1.000000,0.000000,0.000000","cell":{"type":0,"left":6142,"right":6143}},"3157":{"number":186,"position":"64170.000000,98000.000000,40000.000000","next":3158,"previous":3156,"e1":"-0.000000,0.707107,0.707107","e2":"0.000000,-0.707107,0.707107","e3":"1.000000,0.000000,0.000000","cell":{"type":0,"left":6144,"right":6145}},"3158":{"number":187,"position":"64515.000000,98000.000000,40000.000000","next":3159,"previous":3157,"e1":"-0.000000,0.707107,0.707107","e2":"0.000000,-0.707107,0.707107","e3":"1.000000,0.000000,0.000000","cell":{"type":0,"left":6146,"right":6147}},"3159":{"number":188,"position":"64860.000000,98000.000000,40000.000000","next":3160,"previous":3158,"e1":"-0.000000,0.707107,0.707107","e2":"0.000000,-0.707107,0.707107","e3":"1.000000,0.000000,0.000000","cell":{"type":0,"left":6148,"right":6149}},"3160":{"number":189,"position":"65205.000000,98000.000000,40000.000000","next":3161,"previous":3159,"e1":"-0.000000,0.707107,0.707107","e2":"0.000000,-0.707107,0.707107","e3":"1.000000,0.000000,0.000000","cell":{"type":0,"left":6150,"right":6151}},"3161":{"number":190,"position":"65550.000000,98000.000000,40000.000000","next":3162,"previous":3160,"e1":"0.000000,0.000000,0.000000","e2":"0.000000,0.000000,0.000000","e3":"1.000000,0.000000,0.000000","cell":{"type":1}},"3162":{"number":191,"position":"65895.000000,98000.000000,40000.000000","next":3163,"previous":3161,"e1":"-0.000000,0.707107,0.707107","e2":"0.000000,-0.707107,0.707107","e3":"1.000000,0.000000,0.000000","cell":{"type":0,"left":6152,"right":6153}},"3163":{"number":192,"position":"66240.000000,98000.000000,40000.000000","next":3164,"previous":3162,"e1":"-0.000000,0.707107,0.707107","e2":"0.000000,-0.707107,0.707107","e3":"1.000000,0.000000,0.000000","cell":{"type":0,"left":6154,"right":6155}},"3164":{"number":193,"position":"66585.000000,98000.000000,40000.000000","next":3165,"previous":3163,"e1":"-0.000000,0.707107,0.707107","e2":"0.000000,-0.707107,0.707107","e3":"1.000000,0.000000,0.000000","cell":{"type":0,"left":6156,"right":6157}},"3165":{"number":194,"position":"66930.000000,98000.000000,40000.000000","next":3166,"previous":3164,"e1":"-0.000000,0.707107,0.707107","e2":"0.000000,-0.707107,0.707107","e3":"1.000000,0.000000,0.000000","cell":{"type":0,"left":6158,"right":6159}},"3166":{"number":195,"position":"67275.000000,98000.000000,40000.000000","next":3167,"previous":3165,"e1":"-0.000000,0.707107,0.707107","e2":"0.000000,-0.707107,0.707107","e3":"1.000000,0.000000,0.000000","cell":{"type":0,"left":6160,"right":6161}},"3167":{"number":196,"position":"67620.000000,98000.000000,40000.000000","next":3168,"previous":3166,"e1":"-0.000000,0.707107,0.707107","e2":"0.000000,-0.707107,0.707107","e3":"1.000000,0.000000,0.000000","cell":{"type":0,"left":6162,"right":6163}},"3168":{"number":197,"position":"67965.000000,98000.000000,40000.000000","next":3169,"previous":3167,"e1":"-0.000000,0.707107,0.707107","e2":"0.000000,-0.707107,0.707107","e3":"1.000000,0.000000,0.000000","cell":{"type":0,"left":6164,"right":6165}},"3169":{"number":198,"position":"68310.000000,98000.000000,40000.000000","next":3170,"previous":3168,"e1":"-0.000000,0.707107,0.707107","e2":"0.000000,-0.707107,0.707107","e3":"1.000000,0.000000,0.000000","cell":{"type":0,"left":6166,"right":6167}},"3170":{"number":199,"position":"68655.000000,98000.000000,40000.000000","next":3171,"previous":3169,"e1":"-0.000000,0.707107,0.707107","e2":"0.000000,-0.707107,0.707107","e3":"1.000000,0.000000,0.000000","cell":{"type":0,"left":6168,"right":6169}},"3171":{"number":200,"position":"69000.000000,98000.000000,40000.000000","next":3172,"previous":3170,"e1":"-0.000000,0.707107,0.707107","e2":"0.000000,-0.707107,0.707107","e3":"1.000000,0.000000,0.000000","cell":{"type":0,"left":6170,"right":6171}},"3172":{"number":201,"position":"69345.000000,98000.000000,40000.000000","next":3173,"previous":3171,"e1":"-0.000000,0.707107,0.707107","e2":"0.000000,-0.707107,0.707107","e3":"1.000000,0.000000,0.000000","cell":{"type":0,"left":6172,"right":6173}},"3173":{"number":202,"position":"69690.000000,98000.000000,40000.000000","next":3174,"previous":3172,"e1":"-0.000000,0.707107,0.707107","e2":"0.000000,-0.707107,0.707107","e3":"1.000000,0.000000,0.000000","cell":{"type":0,"left":6174,"right":6175}},"3174":{"number":203,"position":"70035.000000,98000.000000,40000.000000","next":3175,"previous":3173,"e1":"-0.000000,0.707107,0.707107","e2":"0.000000,-0.707107,0.707107","e3":"1.000000,0.000000,0.000000","cell":{"type":0,"left":6176,"right":6177}},"3175":{"number":204,"position":"70380.000000,98000.000000,40000.000000","next":3176,"previous":3174,"e1":"-0.000000,0.707107,0.707107","e2":"0.000000,-0.707107,0.707107","e3":"1.000000,0.000000,0.000000","cell":{"type":0,"left":6178,"right":6179}},"3176":{"number":205,"position":"70725.000000,98000.000000,40000.000000","next":3177,"previous":3175,"e1":"-0.000000,0.707107,0.707107","e2":"0.000000,-0.707107,0.707107","e3":"1.000000,0.000000,0.000000","cell":{"type":0,"left":6180,"right":6181}},"3177":{"number":206,"position":"71070.000000,98000.000000,40000.000000","next":3178,"previous":3176,"e1":"-0.000000,0.707107,0.707107","e2":"0.000000,-0.707107,0.707107","e3":"1.000000,0.000000,0.000000","cell":{"type":0,"left":6182,"right":6183}},"3178":{"number":207,"position":"71415.000000,98000.000000,40000.000000","next":3179,"previous":3177,"e1":"-0.000000,0.707107,0.707107","e2":"0.000000,-0.707107,0.707107","e3":"1.000000,0.000000,0.000000","cell":{"type":0,"left":6184,"right":6185}},"3179":{"number":208,"position":"71760.000000,98000.000000,40000.000000","next":3180,"previous":3178,"e1":"-0.000000,0.707107,0.707107","e2":"0.000000,-0.707107,0.707107","e3":"1.000000,0.000000,0.000000","cell":{"type":0,"left":6186,"right":6187}},"3180":{"number":209,"position":"72105.000000,98000.000000,40000.000000","next":3181,"previous":3179,"e1":"-0.000000,0.707107,0.707107","e2":"0.000000,-0.707107,0.707107","e3":"1.000000,0.000000,0.000000","cell":{"type":0,"left":6188,"right":6189}},"3181":{"number":210,"position":"72450.000000,98000.000000,40000.000000","next":3182,"previous":3180,"e1":"-0.000000,0.707107,0.707107","e2":"0.000000,-0.707107,0.707107","e3":"1.000000,0.000000,0.000000","cell":{"type":0,"left":6190,"right":6191}},"3182":{"number":211,"position":"72795.000000,98000.000000,40000.000000","next":3183,"previous":3181,"e1":"-0.000000,0.707107,0.707107","e2":"0.000000,-0.707107,0.707107","e3":"1.000000,0.000000,0.000000","cell":{"type":0,"left":6192,"right":6193}},"3183":{"number":212,"position":"73140.000000,98000.000000,40000.000000","next":3184,"previous":3182,"e1":"-0.000000,0.707107,0.707107","e2":"0.000000,-0.707107,0.707107","e3":"1.000000,0.000000,0.000000","cell":{"type":0,"left":6194,"right":6195}},"3184":{"number":213,"position":"73485.000000,98000.000000,40000.000000","next":3185,"previous":3183,"e1":"-0.000000,0.707107,0.707107","e2":"0.000000,-0.707107,0.707107","e3":"1.000000,0.000000,0.000000","cell":{"type":0,"left":6196,"right":6197}},"3185":{"number":214,"position":"73830.000000,98000.000000,40000.000000","next":3186,"previous":3184,"e1":"-0.000000,0.707107,0.707107","e2":"0.000000,-0.707107,0.707107","e3":"1.000000,0.000000,0.000000","cell":{"type":0,"left":6198,"right":6199}},"3186":{"number":215,"position":"74175.000000,98000.000000,40000.000000","next":3187,"previous":3185,"e1":"-0.000000,0.707107,0.707107","e2":"0.000000,-0.707107,0.707107","e3":"1.000000,0.000000,0.000000","cell":{"type":0,"left":6200,"right":6201}},"3187":{"number":216,"position":"74520.000000,98000.000000,40000.000000","next":3188,"previous":3186,"e1":"-0.000000,0.707107,0.707107","e2":"0.000000,-0.707107,0.707107","e3":"1.000000,0.000000,0.000000","cell":{"type":0,"left":6202,"right":6203}},"3188":{"number":217,"position":"74865.000000,98000.000000,40000.000000","next":3189,"previous":3187,"e1":"-0.000000,0.707107,0.707107","e2":"0.000000,-0.707107,0.707107","e3":"1.000000,0.000000,0.000000","cell":{"type":0,"left":6204,"right":6205}},"3189":{"number":218,"position":"75210.000000,98000.000000,40000.000000","next":3190,"previous":3188,"e1":"-0.000000,0.707107,0.707107","e2":"0.000000,-0.707107,0.707107","e3":"1.000000,0.000000,0.000000","cell":{"type":0,"left":6206,"right":6207}},"3190":{"number":219,"position":"75555.000000,98000.000000,40000.000000","next":3191,"previous":3189,"e1":"-0.000000,0.707107,0.707107","e2":"0.000000,-0.707107,0.707107","e3":"1.000000,0.000000,0.000000","cell":{"type":0,"left":6208,"right":6209}},"3191":{"number":220,"position":"75900.000000,98000.000000,40000.000000","next":3192,"previous":3190,"e1":"-0.000000,0.707107,0.707107","e2":"0.000000,-0.707107,0.707107","e3":"1.000000,0.000000,0.000000","cell":{"type":0,"left":6210,"right":6211}},"3192":{"number":221,"position":"76245.000000,98000.000000,40000.000000","next":3193,"previous":3191,"e1":"-0.000000,0.707107,0.707107","e2":"0.000000,-0.707107,0.707107","e3":"1.000000,0.000000,0.000000","cell":{"type":0,"left":6212,"right":6213}},"3193":{"number":222,"position":"76590.000000,98000.000000,40000.000000","next":3194,"previous":3192,"e1":"-0.000000,0.707107,0.707107","e2":"0.000000,-0.707107,0.707107","e3":"1.000000,0.000000,0.000000","cell":{"type":0,"left":6214,"right":6215}},"3194":{"number":223,"position":"76935.000000,98000.000000,40000.000000","next":3195,"previous":3193,"e1":"-0.000000,0.707107,0.707107","e2":"0.000000,-0.707107,0.707107","e3":"1.000000,0.000000,0.000000","cell":{"type":0,"left":6216,"right":6217}},"3195":{"number":224,"position":"77280.000000,98000.000000,40000.000000","next":3196,"previous":3194,"e1":"-0.000000,0.707107,0.707107","e2":"0.000000,-0.707107,0.707107","e3":"1.000000,0.000000,0.000000","cell":{"type":0,"left":6218,"right":6219}},"3196":{"number":225,"position":"77625.000000,98000.000000,40000.000000","next":3197,"previous":3195,"e1":"-0.000000,0.707107,0.707107","e2":"0.000000,-0.707107,0.707107","e3":"1.000000,0.000000,0.000000","cell":{"type":0,"left":6220,"right":6221}},"3197":{"number":226,"position":"77970.000000,98000.000000,40000.000000","next":3198,"previous":3196,"e1":"-0.000000,0.707107,0.707107","e2":"0.000000,-0.707107,0.707107","e3":"1.000000,0.000000,0.000000","cell":{"type":0,"left":6222,"right":6223}},"3198":{"number":227,"position":"78315.000000,98000.000000,40000.000000","next":3199,"previous":3197,"e1":"-0.000000,0.707107,0.707107","e2":"0.000000,-0.707107,0.707107","e3":"1.000000,0.000000,0.000000","cell":{"type":0,"left":6224,"right":6225}},"3199":{"number":228,"position":"78660.000000,98000.000000,40000.000000","next":3200,"previous":3198,"e1":"-0.000000,0.707107,0.707107","e2":"0.000000,-0.707107,0.707107","e3":"1.000000,0.000000,0.000000","cell":{"type":0,"left":6226,"right":6227}},"3200":{"number":229,"position":"79005.000000,98000.000000,40000.000000","next":3201,"previous":3199,"e1":"-0.000000,0.707107,0.707107","e2":"0.000000,-0.707107,0.707107","e3":"1.000000,0.000000,0.000000","cell":{"type":0,"left":6228,"right":6229}},"3201":{"number":230,"position":"79350.000000,98000.000000,40000.000000","next":3202,"previous":3200,"e1":"-0.000000,0.707107,0.707107","e2":"0.000000,-0.707107,0.707107","e3":"1.000000,0.000000,0.000000","cell":{"type":0,"left":6230,"right":6231}},"3202":{"number":231,"position":"79695.000000,98000.000000,40000.000000","next":3203,"previous":3201,"e1":"-0.000000,0.707107,0.707107","e2":"0.000000,-0.707107,0.707107","e3":"1.000000,0.000000,0.000000","cell":{"type":0,"left":6232,"right":6233}},"3203":{"number":232,"position":"80040.000000,98000.000000,40000.000000","next":3204,"previous":3202,"e1":"-0.000000,0.707107,0.707107","e2":"0.000000,-0.707107,0.707107","e3":"1.000000,0.000000,0.000000","cell":{"type":0,"left":6234,"right":6235}},"3204":{"number":233,"position":"80385.000000,98000.000000,40000.000000","next":3205,"previous":3203,"e1":"-0.000000,0.707107,0.707107","e2":"0.000000,-0.707107,0.707107","e3":"1.000000,0.000000,0.000000","cell":{"type":0,"left":6236,"right":6237}},"3205":{"number":234,"position":"80730.000000,98000.000000,40000.000000","next":3206,"previous":3204,"e1":"-0.000000,0.707107,0.707107","e2":"0.000000,-0.707107,0.707107","e3":"1.000000,0.000000,0.000000","cell":{"type":0,"left":6238,"right":6239}},"3206":{"number":235,"position":"81075.000000,98000.000000,40000.000000","next":3207,"previous":3205,"e1":"-0.000000,0.707107,0.707107","e2":"0.000000,-0.707107,0.707107","e3":"1.000000,0.000000,0.000000","cell":{"type":0,"left":6240,"right":6241}},"3207":{"number":236,"position":"81420.000000,98000.000000,40000.000000","next":3208,"previous":3206,"e1":"-0.000000,0.707107,0.707107","e2":"0.000000,-0.707107,0.707107","e3":"1.000000,0.000000,0.000000","cell":{"type":0,"left":6242,"right":6243}},"3208":{"number":237,"position":"81765.000000,98000.000000,40000.000000","next":3209,"previous":3207,"e1":"0.000000,0.000000,0.000000","e2":"0.000000,0.000000,0.000000","e3":"1.000000,0.000000,0.000000","cell":{"type":1}},"3209":{"number":238,"position":"82110.000000,98000.000000,40000.000000","next":3210,"previous":3208,"e1":"-0.000000,0.707107,0.707107","e2":"0.000000,-0.707107,0.707107","e3":"1.000000,0.000000,0.000000","cell":{"type":0,"left":6244,"right":6245}},"3210":{"number":239,"position":"82455.000000,98000.000000,40000.000000","next":3211,"previous":3209,"e1":"-0.000000,0.707107,0.707107","e2":"0.000000,-0.707107,0.707107","e3":"1.000000,0.000000,0.000000","cell":{"type":0,"left":6246,"right":6247}},"3211":{"number":240,"position":"82800.000000,98000.000000,40000.000000","next":3212,"previous":3210,"e1":"-0.000000,0.707107,0.707107","e2":"0.000000,-0.707107,0.707107","e3":"1.000000,0.000000,0.000000","cell":{"type":0,"left":6248,"right":6249}},"3212":{"number":241,"position":"83145.000000,98000.000000,40000.000000","next":3213,"previous":3211,"e1":"-0.000000,0.707107,0.707107","e2":"0.000000,-0.707107,0.707107","e3":"1.000000,0.000000,0.000000","cell":{"type":0,"left":6250,"right":6251}},"3213":{"number":242,"position":"83490.000000,98000.000000,40000.000000","next":3214,"previous":3212,"e1":"-0.000000,0.707107,0.707107","e2":"0.000000,-0.707107,0.707107","e3":"1.000000,0.000000,0.000000","cell":{"type":0,"left":6252,"right":6253}},"3214":{"number":243,"position":"83835.000000,98000.000000,40000.000000","next":3215,"previous":3213,"e1":"-0.000000,0.707107,0.707107","e2":"0.000000,-0.707107,0.707107","e3":"1.000000,0.000000,0.000000","cell":{"type":0,"left":6254,"right":6255}},"3215":{"number":244,"position":"84180.000000,98000.000000,40000.000000","next":3216,"previous":3214,"e1":"-0.000000,0.707107,0.707107","e2":"0.000000,-0.707107,0.707107","e3":"1.000000,0.000000,0.000000","cell":{"type":0,"left":6256,"right":6257}},"3216":{"number":245,"position":"84525.000000,98000.000000,40000.000000","next":3217,"previous":3215,"e1":"-0.000000,0.707107,0.707107","e2":"0.000000,-0.707107,0.707107","e3":"1.000000,0.000000,0.000000","cell":{"type":0,"left":6258,"right":6259}},"3217":{"number":246,"position":"84870.000000,98000.000000,40000.000000","next":3218,"previous":3216,"e1":"-0.000000,0.707107,0.707107","e2":"0.000000,-0.707107,0.707107","e3":"1.000000,0.000000,0.000000","cell":{"type":0,"left":6260,"right":6261}},"3218":{"number":247,"position":"85215.000000,98000.000000,40000.000000","next":3219,"previous":3217,"e1":"-0.000000,0.707107,0.707107","e2":"0.000000,-0.707107,0.707107","e3":"1.000000,0.000000,0.000000","cell":{"type":0,"left":6262,"right":6263}},"3219":{"number":248,"position":"85560.000000,98000.000000,40000.000000","next":3220,"previous":3218,"e1":"-0.000000,0.707107,0.707107","e2":"0.000000,-0.707107,0.707107","e3":"1.000000,0.000000,0.000000","cell":{"type":0,"left":6264,"right":6265}},"3220":{"number":249,"position":"85905.000000,98000.000000,40000.000000","next":3221,"previous":3219,"e1":"-0.000000,0.707107,0.707107","e2":"0.000000,-0.707107,0.707107","e3":"1.000000,0.000000,0.000000","cell":{"type":0,"left":6266,"right":6267}},"3221":{"number":250,"position":"86250.000000,98000.000000,40000.000000","next":3222,"previous":3220,"e1":"-0.000000,0.707107,0.707107","e2":"0.000000,-0.707107,0.707107","e3":"1.000000,0.000000,0.000000","cell":{"type":0,"left":6268,"right":6269}},"3222":{"number":251,"position":"86595.000000,98000.000000,40000.000000","next":3223,"previous":3221,"e1":"-0.000000,0.707107,0.707107","e2":"0.000000,-0.707107,0.707107","e3":"1.000000,0.000000,0.000000","cell":{"type":0,"left":6270,"right":6271}},"3223":{"number":252,"position":"86940.000000,98000.000000,40000.000000","next":3224,"previous":3222,"e1":"-0.000000,0.707107,0.707107","e2":"0.000000,-0.707107,0.707107","e3":"1.000000,0.000000,0.000000","cell":{"type":0,"left":6272,"right":6273}},"3224":{"number":253,"position":"87285.000000,98000.000000,40000.000000","next":3225,"previous":3223,"e1":"-0.000000,0.707107,0.707107","e2":"0.000000,-0.707107,0.707107","e3":"1.000000,0.000000,0.000000","cell":{"type":0,"left":6274,"right":6275}},"3225":{"number":254,"position":"87630.000000,98000.000000,40000.000000","next":3226,"previous":3224,"e1":"-0.000000,0.707107,0.707107","e2":"0.000000,-0.707107,0.707107","e3":"1.000000,0.000000,0.000000","cell":{"type":0,"left":6276,"right":6277}},"3226":{"number":255,"position":"87975.000000,98000.000000,40000.000000","next":3227,"previous":3225,"e1":"-0.000000,0.707107,0.707107","e2":"0.000000,-0.707107,0.707107","e3":"1.000000,0.000000,0.000000","cell":{"type":0,"left":6278,"right":6279}},"3227":{"number":256,"position":"88320.000000,98000.000000,40000.000000","next":3228,"previous":3226,"e1":"-0.000000,0.707107,0.707107","e2":"0.000000,-0.707107,0.707107","e3":"1.000000,0.000000,0.000000","cell":{"type":0,"left":6280,"right":6281}},"3228":{"number":257,"position":"88665.000000,98000.000000,40000.000000","next":3229,"previous":3227,"e1":"-0.000000,0.707107,0.707107","e2":"0.000000,-0.707107,0.707107","e3":"1.000000,0.000000,0.000000","cell":{"type":0,"left":6282,"right":6283}},"3229":{"number":258,"position":"89010.000000,98000.000000,40000.000000","next":3230,"previous":3228,"e1":"-0.000000,0.707107,0.707107","e2":"0.000000,-0.707107,0.707107","e3":"1.000000,0.000000,0.000000","cell":{"type":0,"left":6284,"right":6285}},"3230":{"number":259,"position":"89355.000000,98000.000000,40000.000000","next":3231,"previous":3229,"e1":"-0.000000,0.707107,0.707107","e2":"0.000000,-0.707107,0.707107","e3":"1.000000,0.000000,0.000000","cell":{"type":0,"left":6286,"right":6287}},"3231":{"number":260,"position":"89700.000000,98000.000000,40000.000000","next":3232,"previous":3230,"e1":"-0.000000,0.707107,0.707107","e2":"0.000000,-0.707107,0.707107","e3":"1.000000,0.000000,0.000000","cell":{"type":0,"left":6288,"right":6289}},"3232":{"number":261,"position":"90045.000000,98000.000000,40000.000000","next":3233,"previous":3231,"e1":"-0.000000,0.707107,0.707107","e2":"0.000000,-0.707107,0.707107","e3":"1.000000,0.000000,0.000000","cell":{"type":0,"left":6290,"right":6291}},"3233":{"number":262,"position":"90390.000000,98000.000000,40000.000000","next":3234,"previous":3232,"e1":"-0.000000,0.707107,0.707107","e2":"0.000000,-0.707107,0.707107","e3":"1.000000,0.000000,0.000000","cell":{"type":0,"left":6292,"right":6293}},"3234":{"number":263,"position":"90735.000000,98000.000000,40000.000000","next":3235,"previous":3233,"e1":"-0.000000,0.707107,0.707107","e2":"0.000000,-0.707107,0.707107","e3":"1.000000,0.000000,0.000000","cell":{"type":0,"left":6294,"right":6295}},"3235":{"number":264,"position":"91080.000000,98000.000000,40000.000000","next":3236,"previous":3234,"e1":"-0.000000,0.707107,0.707107","e2":"0.000000,-0.707107,0.707107","e3":"1.000000,0.000000,0.000000","cell":{"type":0,"left":6296,"right":6297}},"3236":{"number":265,"position":"91425.000000,98000.000000,40000.000000","next":3237,"previous":3235,"e1":"-0.000000,0.707107,0.707107","e2":"0.000000,-0.707107,0.707107","e3":"1.000000,0.000000,0.000000","cell":{"type":0,"left":6298,"right":6299}},"3237":{"number":266,"position":"91770.000000,98000.000000,40000.000000","next":3238,"previous":3236,"e1":"-0.000000,0.707107,0.707107","e2":"0.000000,-0.707107,0.707107","e3":"1.000000,0.000000,0.000000","cell":{"type":0,"left":6300,"right":6301}},"3238":{"number":267,"position":"92115.000000,98000.000000,40000.000000","next":3239,"previous":3237,"e1":"-0.000000,0.707107,0.707107","e2":"0.000000,-0.707107,0.707107","e3":"1.000000,0.000000,0.000000","cell":{"type":0,"left":6302,"right":6303}},"3239":{"number":268,"position":"92460.000000,98000.000000,40000.000000","next":3240,"previous":3238,"e1":"-0.000000,0.707107,0.707107","e2":"0.000000,-0.707107,0.707107","e3":"1.000000,0.000000,0.000000","cell":{"type":0,"left":6304,"right":6305}},"3240":{"number":269,"position":"92805.000000,98000.000000,40000.000000","next":3241,"previous":3239,"e1":"-0.000000,0.707107,0.707107","e2":"0.000000,-0.707107,0.707107","e3":"1.000000,0.000000,0.000000","cell":{"type":0,"left":6306,"right":6307}},"3241":{"number":270,"position":"93150.000000,98000.000000,40000.000000","next":3242,"previous":3240,"e1":"-0.000000,0.707107,0.707107","e2":"0.000000,-0.707107,0.707107","e3":"1.000000,0.000000,0.000000","cell":{"type":0,"left":6308,"right":6309}},"3242":{"number":271,"position":"93495.000000,98000.000000,40000.000000","next":3243,"previous":3241,"e1":"-0.000000,0.707107,0.707107","e2":"0.000000,-0.707107,0.707107","e3":"1.000000,0.000000,0.000000","cell":{"type":0,"left":6310,"right":6311}},"3243":{"number":272,"position":"93840.000000,98000.000000,40000.000000","next":3244,"previous":3242,"e1":"-0.000000,0.707107,0.707107","e2":"0.000000,-0.707107,0.707107","e3":"1.000000,0.000000,0.000000","cell":{"type":0,"left":6312,"right":6313}},"3244":{"number":273,"position":"94185.000000,98000.000000,40000.000000","next":3245,"previous":3243,"e1":"-0.000000,0.707107,0.707107","e2":"0.000000,-0.707107,0.707107","e3":"1.000000,0.000000,0.000000","cell":{"type":0,"left":6314,"right":6315}},"3245":{"number":274,"position":"94530.000000,98000.000000,40000.000000","next":3246,"previous":3244,"e1":"-0.000000,0.707107,0.707107","e2":"0.000000,-0.707107,0.707107","e3":"1.000000,0.000000,0.000000","cell":{"type":0,"left":6316,"right":6317}},"3246":{"number":275,"position":"94875.000000,98000.000000,40000.000000","next":3247,"previous":3245,"e1":"-0.000000,0.707107,0.707107","e2":"0.000000,-0.707107,0.707107","e3":"1.000000,0.000000,0.000000","cell":{"type":0,"left":6318,"right":6319}},"3247":{"number":276,"position":"95220.000000,98000.000000,40000.000000","next":3248,"previous":3246,"e1":"-0.000000,0.707107,0.707107","e2":"0.000000,-0.707107,0.707107","e3":"1.000000,0.000000,0.000000","cell":{"type":0,"left":6320,"right":6321}},"3248":{"number":277,"position":"95565.000000,98000.000000,40000.000000","next":3249,"previous":3247,"e1":"-0.000000,0.707107,0.707107","e2":"0.000000,-0.707107,0.707107","e3":"1.000000,0.000000,0.000000","cell":{"type":0,"left":6322,"right":6323}},"3249":{"number":278,"position":"95910.000000,98000.000000,40000.000000","next":3250,"previous":3248,"e1":"-0.000000,0.707107,0.707107","e2":"0.000000,-0.707107,0.707107","e3":"1.000000,0.000000,0.000000","cell":{"type":0,"left":6324,"right":6325}},"3250":{"number":279,"position":"96255.000000,98000.000000,40000.000000","next":3251,"previous":3249,"e1":"-0.000000,0.707107,0.707107","e2":"0.000000,-0.707107,0.707107","e3":"1.000000,0.000000,0.000000","cell":{"type":0,"left":6326,"right":6327}},"3251":{"number":280,"position":"96600.000000,98000.000000,40000.000000","next":3252,"previous":3250,"e1":"-0.000000,0.707107,0.707107","e2":"0.000000,-0.707107,0.707107","e3":"1.000000,0.000000,0.000000","cell":{"type":0,"left":6328,"right":6329}},"3252":{"number":281,"position":"96945.000000,98000.000000,40000.000000","next":3253,"previous":3251,"e1":"-0.000000,0.707107,0.707107","e2":"0.000000,-0.707107,0.707107","e3":"1.000000,0.000000,0.000000","cell":{"type":0,"left":6330,"right":6331}},"3253":{"number":282,"position":"97290.000000,98000.000000,40000.000000","next":3254,"previous":3252,"e1":"-0.000000,0.707107,0.707107","e2":"0.000000,-0.707107,0.707107","e3":"1.000000,0.000000,0.000000","cell":{"type":0,"left":6332,"right":6333}},"3254":{"number":283,"position":"97635.000000,98000.000000,40000.000000","next":3255,"previous":3253,"e1":"-0.000000,0.707107,0.707107","e2":"0.000000,-0.707107,0.707107","e3":"1.000000,0.000000,0.000000","cell":{"type":0,"left":6334,"right":6335}},"3255":{"number":284,"position":"97980.000000,98000.000000,40000.000000","next":3256,"previous":3254,"e1":"-0.000000,0.707107,0.707107","e2":"0.000000,-0.707107,0.707107","e3":"1.000000,0.000000,0.000000","cell":{"type":0,"left":6336,"right":6337}},"3256":{"number":285,"position":"98325.000000,98000.000000,40000.000000","next":3257,"previous":3255,"e1":"0.000000,0.000000,0.000000","e2":"0.000000,0.000000,0.000000","e3":"1.000000,0.000000,0.000000","cell":{"type":1}},"3257":{"number":286,"position":"98670.000000,98000.000000,40000.000000","next":3258,"previous":3256,"e1":"-0.000000,0.707107,0.707107","e2":"0.000000,-0.707107,0.707107","e3":"1.000000,0.000000,0.000000","cell":{"type":0,"left":6338,"right":6339}},"3258":{"number":287,"position":"99015.000000,98000.000000,40000.000000","next":3259,"previous":3257,"e1":"-0.000000,0.707107,0.707107","e2":"0.000000,-0.707107,0.707107","e3":"1.000000,0.000000,0.000000","cell":{"type":0,"left":6340,"right":6341}},"3259":{"number":288,"position":"99360.000000,98000.000000,40000.000000","next":3260,"previous":3258,"e1":"-0.000000,0.707107,0.707107","e2":"0.000000,-0.707107,0.707107","e3":"1.000000,0.000000,0.000000","cell":{"type":0,"left":6342,"right":6343}},"3260":{"number":289,"position":"99705.000000,98000.000000,40000.000000","next":3261,"previous":3259,"e1":"-0.000000,0.707107,0.707107","e2":"0.000000,-0.707107,0.707107","e3":"1.000000,0.000000,0.000000","cell":{"type":0,"left":6344,"right":6345}},"3261":{"number":290,"position":"100050.000000,98000.000000,40000.000000","next":3262,"previous":3260,"e1":"-0.000000,0.707107,0.707107","e2":"0.000000,-0.707107,0.707107","e3":"1.000000,0.000000,0.000000","cell":{"type":0,"left":6346,"right":6347}},"3262":{"number":291,"position":"100395.000000,98000.000000,40000.000000","next":3263,"previous":3261,"e1":"-0.000000,0.707107,0.707107","e2":"0.000000,-0.707107,0.707107","e3":"1.000000,0.000000,0.000000","cell":{"type":0,"left":6348,"right":6349}},"3263":{"number":292,"position":"100740.000000,98000.000000,40000.000000","next":3264,"previous":3262,"e1":"-0.000000,0.707107,0.707107","e2":"0.000000,-0.707107,0.707107","e3":"1.000000,0.000000,0.000000","cell":{"type":0,"left":6350,"right":6351}},"3264":{"number":293,"position":"101085.000000,98000.000000,40000.000000","next":3265,"previous":3263,"e1":"-0.000000,0.707107,0.707107","e2":"0.000000,-0.707107,0.707107","e3":"1.000000,0.000000,0.000000","cell":{"type":0,"left":6352,"right":6353}},"3265":{"number":294,"position":"101430.000000,98000.000000,40000.000000","next":3266,"previous":3264,"e1":"-0.000000,0.707107,0.707107","e2":"0.000000,-0.707107,0.707107","e3":"1.000000,0.000000,0.000000","cell":{"type":0,"left":6354,"right":6355}},"3266":{"number":295,"position":"101775.000000,98000.000000,40000.000000","next":3267,"previous":3265,"e1":"-0.000000,0.707107,0.707107","e2":"0.000000,-0.707107,0.707107","e3":"1.000000,0.000000,0.000000","cell":{"type":0,"left":6356,"right":6357}},"3267":{"number":296,"position":"102120.000000,98000.000000,40000.000000","next":3268,"previous":3266,"e1":"-0.000000,0.707107,0.707107","e2":"0.000000,-0.707107,0.707107","e3":"1.000000,0.000000,0.000000","cell":{"type":0,"left":6358,"right":6359}},"3268":{"number":297,"position":"102465.000000,98000.000000,40000.000000","next":3269,"previous":3267,"e1":"-0.000000,0.707107,0.707107","e2":"0.000000,-0.707107,0.707107","e3":"1.000000,0.000000,0.000000","cell":{"type":0,"left":6360,"right":6361}},"3269":{"number":298,"position":"102810.000000,98000.000000,40000.000000","next":3270,"previous":3268,"e1":"-0.000000,0.707107,0.707107","e2":"0.000000,-0.707107,0.707107","e3":"1.000000,0.000000,0.000000","cell":{"type":0,"left":6362,"right":6363}},"3270":{"number":299,"position":"103155.000000,98000.000000,40000.000000","next":3271,"previous":3269,"e1":"-0.000000,0.707107,0.707107","e2":"0.000000,-0.707107,0.707107","e3":"1.000000,0.000000,0.000000","cell":{"type":0,"left":6364,"right":6365}},"3271":{"number":300,"position":"103500.000000,98000.000000,40000.000000","next":3272,"previous":3270,"e1":"-0.000000,0.707107,0.707107","e2":"0.000000,-0.707107,0.707107","e3":"1.000000,0.000000,0.000000","cell":{"type":0,"left":6366,"right":6367}},"3272":{"number":301,"position":"103845.000000,98000.000000,40000.000000","next":3273,"previous":3271,"e1":"-0.000000,0.707107,0.707107","e2":"0.000000,-0.707107,0.707107","e3":"1.000000,0.000000,0.000000","cell":{"type":0,"left":6368,"right":6369}},"3273":{"number":302,"position":"104190.000000,98000.000000,40000.000000","next":3274,"previous":3272,"e1":"-0.000000,0.707107,0.707107","e2":"0.000000,-0.707107,0.707107","e3":"1.000000,0.000000,0.000000","cell":{"type":0,"left":6370,"right":6371}},"3274":{"number":303,"position":"104535.000000,98000.000000,40000.000000","next":3275,"previous":3273,"e1":"-0.000000,0.707107,0.707107","e2":"0.000000,-0.707107,0.707107","e3":"1.000000,0.000000,0.000000","cell":{"type":0,"left":6372,"right":6373}},"3275":{"number":304,"position":"104880.000000,98000.000000,40000.000000","next":3276,"previous":3274,"e1":"-0.000000,0.707107,0.707107","e2":"0.000000,-0.707107,0.707107","e3":"1.000000,0.000000,0.000000","cell":{"type":0,"left":6374,"right":6375}},"3276":{"number":305,"position":"105225.000000,98000.000000,40000.000000","next":3277,"previous":3275,"e1":"-0.000000,0.707107,0.707107","e2":"0.000000,-0.707107,0.707107","e3":"1.000000,0.000000,0.000000","cell":{"type":0,"left":6376,"right":6377}},"3277":{"number":306,"position":"105570.000000,98000.000000,40000.000000","next":3278,"previous":3276,"e1":"-0.000000,0.707107,0.707107","e2":"0.000000,-0.707107,0.707107","e3":"1.000000,0.000000,0.000000","cell":{"type":0,"left":6378,"right":6379}},"3278":{"number":307,"position":"105915.000000,98000.000000,40000.000000","next":3279,"previous":3277,"e1":"-0.000000,0.707107,0.707107","e2":"0.000000,-0.707107,0.707107","e3":"1.000000,0.000000,0.000000","cell":{"type":0,"left":6380,"right":6381}},"3279":{"number":308,"position":"106260.000000,98000.000000,40000.000000","next":3280,"previous":3278,"e1":"-0.000000,0.707107,0.707107","e2":"0.000000,-0.707107,0.707107","e3":"1.000000,0.000000,0.000000","cell":{"type":0,"left":6382,"right":6383}},"3280":{"number":309,"position":"106605.000000,98000.000000,40000.000000","next":3281,"previous":3279,"e1":"-0.000000,0.707107,0.707107","e2":"0.000000,-0.707107,0.707107","e3":"1.000000,0.000000,0.000000","cell":{"type":0,"left":6384,"right":6385}},"3281":{"number":310,"position":"106950.000000,98000.000000,40000.000000","next":3282,"previous":3280,"e1":"-0.000000,0.707107,0.707107","e2":"0.000000,-0.707107,0.707107","e3":"1.000000,0.000000,0.000000","cell":{"type":0,"left":6386,"right":6387}},"3282":{"number":311,"position":"107295.000000,98000.000000,40000.000000","next":3283,"previous":3281,"e1":"-0.000000,0.707107,0.707107","e2":"0.000000,-0.707107,0.707107","e3":"1.000000,0.000000,0.000000","cell":{"type":0,"left":6388,"right":6389}},"3283":{"number":312,"position":"107640.000000,98000.000000,40000.000000","next":3284,"previous":3282,"e1":"-0.000000,0.707107,0.707107","e2":"0.000000,-0.707107,0.707107","e3":"1.000000,0.000000,0.000000","cell":{"type":0,"left":6390,"right":6391}},"3284":{"number":313,"position":"107985.000000,98000.000000,40000.000000","next":3285,"previous":3283,"e1":"-0.000000,0.707107,0.707107","e2":"0.000000,-0.707107,0.707107","e3":"1.000000,0.000000,0.000000","cell":{"type":0,"left":6392,"right":6393}},"3285":{"number":314,"position":"108330.000000,98000.000000,40000.000000","next":3286,"previous":3284,"e1":"-0.000000,0.707107,0.707107","e2":"0.000000,-0.707107,0.707107","e3":"1.000000,0.000000,0.000000","cell":{"type":0,"left":6394,"right":6395}},"3286":{"number":315,"position":"108675.000000,98000.000000,40000.000000","next":3287,"previous":3285,"e1":"-0.000000,0.707107,0.707107","e2":"0.000000,-0.707107,0.707107","e3":"1.000000,0.000000,0.000000","cell":{"type":0,"left":6396,"right":6397}},"3287":{"number":316,"position":"109020.000000,98000.000000,40000.000000","next":3288,"previous":3286,"e1":"-0.000000,0.707107,0.707107","e2":"0.000000,-0.707107,0.707107","e3":"1.000000,0.000000,0.000000","cell":{"type":0,"left":6398,"right":6399}},"3288":{"number":317,"position":"109365.000000,98000.000000,40000.000000","next":3289,"previous":3287,"e1":"-0.000000,0.707107,0.707107","e2":"0.000000,-0.707107,0.707107","e3":"1.000000,0.000000,0.000000","cell":{"type":0,"left":6400,"right":6401}},"3289":{"number":318,"position":"109710.000000,98000.000000,40000.000000","next":3290,"previous":3288,"e1":"-0.000000,0.707107,0.707107","e2":"0.000000,-0.707107,0.707107","e3":"1.000000,0.000000,0.000000","cell":{"type":0,"left":6402,"right":6403}},"3290":{"number":319,"position":"110055.000000,98000.000000,40000.000000","next":3291,"previous":3289,"e1":"-0.000000,0.707107,0.707107","e2":"0.000000,-0.707107,0.707107","e3":"1.000000,0.000000,0.000000","cell":{"type":0,"left":6404,"right":6405}},"3291":{"number":320,"position":"110400.000000,98000.000000,40000.000000","next":3292,"previous":3290,"e1":"-0.000000,0.707107,0.707107","e2":"0.000000,-0.707107,0.707107","e3":"1.000000,0.000000,0.000000","cell":{"type":0,"left":6406,"right":6407}},"3292":{"number":321,"position":"110745.000000,98000.000000,40000.000000","next":3293,"previous":3291,"e1":"-0.000000,0.707107,0.707107","e2":"0.000000,-0.707107,0.707107","e3":"1.000000,0.000000,0.000000","cell":{"type":0,"left":6408,"right":6409}},"3293":{"number":322,"position":"111090.000000,98000.000000,40000.000000","next":3294,"previous":3292,"e1":"-0.000000,0.707107,0.707107","e2":"0.000000,-0.707107,0.707107","e3":"1.000000,0.000000,0.000000","cell":{"type":0,"left":6410,"right":6411}},"3294":{"number":323,"position":"111435.000000,98000.000000,40000.000000","next":3295,"previous":3293,"e1":"-0.000000,0.707107,0.707107","e2":"0.000000,-0.707107,0.707107","e3":"1.000000,0.000000,0.000000","cell":{"type":0,"left":6412,"right":6413}},"3295":{"number":324,"position":"111780.000000,98000.000000,40000.000000","next":3296,"previous":3294,"e1":"-0.000000,0.707107,0.707107","e2":"0.000000,-0.707107,0.707107","e3":"1.000000,0.000000,0.000000","cell":{"type":0,"left":6414,"right":6415}},"3296":{"number":325,"position":"112125.000000,98000.000000,40000.000000","next":3297,"previous":3295,"e1":"-0.000000,0.707107,0.707107","e2":"0.000000,-0.707107,0.707107","e3":"1.000000,0.000000,0.000000","cell":{"type":0,"left":6416,"right":6417}},"3297":{"number":326,"position":"112470.000000,98000.000000,40000.000000","next":3298,"previous":3296,"e1":"-0.000000,0.707107,0.707107","e2":"0.000000,-0.707107,0.707107","e3":"1.000000,0.000000,0.000000","cell":{"type":0,"left":6418,"right":6419}},"3298":{"number":327,"position":"112815.000000,98000.000000,40000.000000","next":3299,"previous":3297,"e1":"-0.000000,0.707107,0.707107","e2":"0.000000,-0.707107,0.707107","e3":"1.000000,0.000000,0.000000","cell":{"type":0,"left":6420,"right":6421}},"3299":{"number":328,"position":"113160.000000,98000.000000,40000.000000","next":3300,"previous":3298,"e1":"-0.000000,0.707107,0.707107","e2":"0.000000,-0.707107,0.707107","e3":"1.000000,0.000000,0.000000","cell":{"type":0,"left":6422,"right":6423}},"3300":{"number":329,"position":"113505.000000,98000.000000,40000.000000","next":3301,"previous":3299,"e1":"-0.000000,0.707107,0.707107","e2":"0.000000,-0.707107,0.707107","e3":"1.000000,0.000000,0.000000","cell":{"type":0,"left":6424,"right":6425}},"3301":{"number":330,"position":"113850.000000,98000.000000,40000.000000","next":3302,"previous":3300,"e1":"-0.000000,0.707107,0.707107","e2":"0.000000,-0.707107,0.707107","e3":"1.000000,0.000000,0.000000","cell":{"type":0,"left":6426,"right":6427}},"3302":{"number":331,"position":"114195.000000,98000.000000,40000.000000","next":3303,"previous":3301,"e1":"-0.000000,0.707107,0.707107","e2":"0.000000,-0.707107,0.707107","e3":"1.000000,0.000000,0.000000","cell":{"type":0,"left":6428,"right":6429}},"3303":{"number":332,"position":"114540.000000,98000.000000,40000.000000","next":3304,"previous":3302,"e1":"-0.000000,0.707107,0.707107","e2":"0.000000,-0.707107,0.707107","e3":"1.000000,0.000000,0.000000","cell":{"type":0,"left":6430,"right":6431}},"3304":{"number":333,"position":"114885.000000,98000.000000,40000.000000","next":3305,"previous":3303,"e1":"0.000000,0.000000,0.000000","e2":"0.000000,0.000000,0.000000","e3":"1.000000,0.000000,0.000000","cell":{"type":1}},"3305":{"number":334,"position":"115230.000000,98000.000000,40000.000000","next":3306,"previous":3304,"e1":"-0.000000,0.707107,0.707107","e2":"0.000000,-0.707107,0.707107","e3":"1.000000,0.000000,0.000000","cell":{"type":0,"left":6432,"right":6433}},"3306":{"number":335,"position":"115575.000000,98000.000000,40000.000000","next":3307,"previous":3305,"e1":"-0.000000,0.707107,0.707107","e2":"0.000000,-0.707107,0.707107","e3":"1.000000,0.000000,0.000000","cell":{"type":0,"left":6434,"right":6435}},"3307":{"number":336,"position":"115920.000000,98000.000000,40000.000000","next":3308,"previous":3306,"e1":"-0.000000,0.707107,0.707107","e2":"0.000000,-0.707107,0.707107","e3":"1.000000,0.000000,0.000000","cell":{"type":0,"left":6436,"right":6437}},"3308":{"number":337,"position":"116265.000000,98000.000000,40000.000000","next":3309,"previous":3307,"e1":"-0.000000,0.707107,0.707107","e2":"0.000000,-0.707107,0.707107","e3":"1.000000,0.000000,0.000000","cell":{"type":0,"left":6438,"right":6439}},"3309":{"number":338,"position":"116610.000000,98000.000000,40000.000000","next":3310,"previous":3308,"e1":"-0.000000,0.707107,0.707107","e2":"0.000000,-0.707107,0.707107","e3":"1.000000,0.000000,0.000000","cell":{"type":0,"left":6440,"right":6441}},"3310":{"number":339,"position":"116955.000000,98000.000000,40000.000000","next":3311,"previous":3309,"e1":"-0.000000,0.707107,0.707107","e2":"0.000000,-0.707107,0.707107","e3":"1.000000,0.000000,0.000000","cell":{"type":0,"left":6442,"right":6443}},"3311":{"number":340,"position":"117300.000000,98000.000000,40000.000000","next":3312,"previous":3310,"e1":"-0.000000,0.707107,0.707107","e2":"0.000000,-0.707107,0.707107","e3":"1.000000,0.000000,0.000000","cell":{"type":0,"left":6444,"right":6445}},"3312":{"number":341,"position":"117645.000000,98000.000000,40000.000000","next":3313,"previous":3311,"e1":"-0.000000,0.707107,0.707107","e2":"0.000000,-0.707107,0.707107","e3":"1.000000,0.000000,0.000000","cell":{"type":0,"left":6446,"right":6447}},"3313":{"number":342,"position":"117990.000000,98000.000000,40000.000000","next":3314,"previous":3312,"e1":"-0.000000,0.707107,0.707107","e2":"0.000000,-0.707107,0.707107","e3":"1.000000,0.000000,0.000000","cell":{"type":0,"left":6448,"right":6449}},"3314":{"number":343,"position":"118335.000000,98000.000000,40000.000000","next":3315,"previous":3313,"e1":"-0.000000,0.707107,0.707107","e2":"0.000000,-0.707107,0.707107","e3":"1.000000,0.000000,0.000000","cell":{"type":0,"left":6450,"right":6451}},"3315":{"number":344,"position":"118680.000000,98000.000000,40000.000000","next":3316,"previous":3314,"e1":"-0.000000,0.707107,0.707107","e2":"0.000000,-0.707107,0.707107","e3":"1.000000,0.000000,0.000000","cell":{"type":0,"left":6452,"right":6453}},"3316":{"number":345,"position":"119025.000000,98000.000000,40000.000000","next":3317,"previous":3315,"e1":"-0.000000,0.707107,0.707107","e2":"0.000000,-0.707107,0.707107","e3":"1.000000,0.000000,0.000000","cell":{"type":0,"left":6454,"right":6455}},"3317":{"number":346,"position":"119370.000000,98000.000000,40000.000000","next":3318,"previous":3316,"e1":"-0.000000,0.707107,0.707107","e2":"0.000000,-0.707107,0.707107","e3":"1.000000,0.000000,0.000000","cell":{"type":0,"left":6456,"right":6457}},"3318":{"number":347,"position":"119715.000000,98000.000000,40000.000000","next":3319,"previous":3317,"e1":"-0.000000,0.707107,0.707107","e2":"0.000000,-0.707107,0.707107","e3":"1.000000,0.000000,0.000000","cell":{"type":0,"left":6458,"right":6459}},"3319":{"number":348,"position":"120060.000000,98000.000000,40000.000000","next":3320,"previous":3318,"e1":"-0.000000,0.707107,0.707107","e2":"0.000000,-0.707107,0.707107","e3":"1.000000,0.000000,0.000000","cell":{"type":0,"left":6460,"right":6461}},"3320":{"number":349,"position":"120405.000000,98000.000000,40000.000000","next":3321,"previous":3319,"e1":"-0.000000,0.707107,0.707107","e2":"0.000000,-0.707107,0.707107","e3":"1.000000,0.000000,0.000000","cell":{"type":0,"left":6462,"right":6463}},"3321":{"number":350,"position":"120750.000000,98000.000000,40000.000000","next":3322,"previous":3320,"e1":"-0.000000,0.707107,0.707107","e2":"0.000000,-0.707107,0.707107","e3":"1.000000,0.000000,0.000000","cell":{"type":0,"left":6464,"right":6465}},"3322":{"number":351,"position":"121095.000000,98000.000000,40000.000000","next":3323,"previous":3321,"e1":"-0.000000,0.707107,0.707107","e2":"0.000000,-0.707107,0.707107","e3":"1.000000,0.000000,0.000000","cell":{"type":0,"left":6466,"right":6467}},"3323":{"number":352,"position":"121440.000000,98000.000000,40000.000000","next":3324,"previous":3322,"e1":"-0.000000,0.707107,0.707107","e2":"0.000000,-0.707107,0.707107","e3":"1.000000,0.000000,0.000000","cell":{"type":0,"left":6468,"right":6469}},"3324":{"number":353,"position":"121785.000000,98000.000000,40000.000000","next":3325,"previous":3323,"e1":"-0.000000,0.707107,0.707107","e2":"0.000000,-0.707107,0.707107","e3":"1.000000,0.000000,0.000000","cell":{"type":0,"left":6470,"right":6471}},"3325":{"number":354,"position":"122130.000000,98000.000000,40000.000000","next":3326,"previous":3324,"e1":"-0.000000,0.707107,0.707107","e2":"0.000000,-0.707107,0.707107","e3":"1.000000,0.000000,0.000000","cell":{"type":0,"left":6472,"right":6473}},"3326":{"number":355,"position":"122475.000000,98000.000000,40000.000000","next":3327,"previous":3325,"e1":"-0.000000,0.707107,0.707107","e2":"0.000000,-0.707107,0.707107","e3":"1.000000,0.000000,0.000000","cell":{"type":0,"left":6474,"right":6475}},"3327":{"number":356,"position":"122820.000000,98000.000000,40000.000000","next":3328,"previous":3326,"e1":"-0.000000,0.707107,0.707107","e2":"0.000000,-0.707107,0.707107","e3":"1.000000,0.000000,0.000000","cell":{"type":0,"left":6476,"right":6477}},"3328":{"number":357,"position":"123165.000000,98000.000000,40000.000000","next":3329,"previous":3327,"e1":"-0.000000,0.707107,0.707107","e2":"0.000000,-0.707107,0.707107","e3":"1.000000,0.000000,0.000000","cell":{"type":0,"left":6478,"right":6479}},"3329":{"number":358,"position":"123510.000000,98000.000000,40000.000000","next":3330,"previous":3328,"e1":"-0.000000,0.707107,0.707107","e2":"0.000000,-0.707107,0.707107","e3":"1.000000,0.000000,0.000000","cell":{"type":0,"left":6480,"right":6481}},"3330":{"number":359,"position":"123855.000000,98000.000000,40000.000000","next":3331,"previous":3329,"e1":"-0.000000,0.707107,0.707107","e2":"0.000000,-0.707107,0.707107","e3":"1.000000,0.000000,0.000000","cell":{"type":0,"left":6482,"right":6483}},"3331":{"number":360,"position":"124200.000000,98000.000000,40000.000000","next":3332,"previous":3330,"e1":"-0.000000,0.707107,0.707107","e2":"0.000000,-0.707107,0.707107","e3":"1.000000,0.000000,0.000000","cell":{"type":0,"left":6484,"right":6485}},"3332":{"number":361,"position":"124545.000000,98000.000000,40000.000000","next":3333,"previous":3331,"e1":"-0.000000,0.707107,0.707107","e2":"0.000000,-0.707107,0.707107","e3":"1.000000,0.000000,0.000000","cell":{"type":0,"left":6486,"right":6487}},"3333":{"number":362,"position":"124890.000000,98000.000000,40000.000000","next":3334,"previous":3332,"e1":"-0.000000,0.707107,0.707107","e2":"0.000000,-0.707107,0.707107","e3":"1.000000,0.000000,0.000000","cell":{"type":0,"left":6488,"right":6489}},"3334":{"number":363,"position":"125235.000000,98000.000000,40000.000000","next":3335,"previous":3333,"e1":"-0.000000,0.707107,0.707107","e2":"0.000000,-0.707107,0.707107","e3":"1.000000,0.000000,0.000000","cell":{"type":0,"left":6490,"right":6491}},"3335":{"number":364,"position":"125580.000000,98000.000000,40000.000000","next":3336,"previous":3334,"e1":"-0.000000,0.707107,0.707107","e2":"0.000000,-0.707107,0.707107","e3":"1.000000,0.000000,0.000000","cell":{"type":0,"left":6492,"right":6493}},"3336":{"number":365,"position":"125925.000000,98000.000000,40000.000000","next":3337,"previous":3335,"e1":"-0.000000,0.707107,0.707107","e2":"0.000000,-0.707107,0.707107","e3":"1.000000,0.000000,0.000000","cell":{"type":0,"left":6494,"right":6495}},"3337":{"number":366,"position":"126270.000000,98000.000000,40000.000000","next":3338,"previous":3336,"e1":"-0.000000,0.707107,0.707107","e2":"0.000000,-0.707107,0.707107","e3":"1.000000,0.000000,0.000000","cell":{"type":0,"left":6496,"right":6497}},"3338":{"number":367,"position":"126615.000000,98000.000000,40000.000000","next":3339,"previous":3337,"e1":"-0.000000,0.707107,0.707107","e2":"0.000000,-0.707107,0.707107","e3":"1.000000,0.000000,0.000000","cell":{"type":0,"left":6498,"right":6499}},"3339":{"number":368,"position":"126960.000000,98000.000000,40000.000000","next":3340,"previous":3338,"e1":"-0.000000,0.707107,0.707107","e2":"0.000000,-0.707107,0.707107","e3":"1.000000,0.000000,0.000000","cell":{"type":0,"left":6500,"right":6501}},"3340":{"number":369,"position":"127305.000000,98000.000000,40000.000000","next":3341,"previous":3339,"e1":"-0.000000,0.707107,0.707107","e2":"0.000000,-0.707107,0.707107","e3":"1.000000,0.000000,0.000000","cell":{"type":0,"left":6502,"right":6503}},"3341":{"number":370,"position":"127650.000000,98000.000000,40000.000000","next":3342,"previous":3340,"e1":"-0.000000,0.707107,0.707107","e2":"0.000000,-0.707107,0.707107","e3":"1.000000,0.000000,0.000000","cell":{"type":0,"left":6504,"right":6505}},"3342":{"number":371,"position":"127995.000000,98000.000000,40000.000000","next":3343,"previous":3341,"e1":"-0.000000,0.707107,0.707107","e2":"0.000000,-0.707107,0.707107","e3":"1.000000,0.000000,0.000000","cell":{"type":0,"left":6506,"right":6507}},"3343":{"number":372,"position":"128340.000000,98000.000000,40000.000000","next":3344,"previous":3342,"e1":"-0.000000,0.707107,0.707107","e2":"0.000000,-0.707107,0.707107","e3":"1.000000,0.000000,0.000000","cell":{"type":0,"left":6508,"right":6509}},"3344":{"number":373,"position":"128685.000000,98000.000000,40000.000000","next":3345,"previous":3343,"e1":"-0.000000,0.707107,0.707107","e2":"0.000000,-0.707107,0.707107","e3":"1.000000,0.000000,0.000000","cell":{"type":0,"left":6510,"right":6511}},"3345":{"number":374,"position":"129030.000000,98000.000000,40000.000000","next":3346,"previous":3344,"e1":"-0.000000,0.707107,0.707107","e2":"0.000000,-0.707107,0.707107","e3":"1.000000,0.000000,0.000000","cell":{"type":0,"left":6512,"right":6513}},"3346":{"number":375,"position":"129375.000000,98000.000000,40000.000000","next":3347,"previous":3345,"e1":"-0.000000,0.707107,0.707107","e2":"0.000000,-0.707107,0.707107","e3":"1.000000,0.000000,0.000000","cell":{"type":0,"left":6514,"right":6515}},"3347":{"number":376,"position":"129720.000000,98000.000000,40000.000000","next":3348,"previous":3346,"e1":"-0.000000,0.707107,0.707107","e2":"0.000000,-0.707107,0.707107","e3":"1.000000,0.000000,0.000000","cell":{"type":0,"left":6516,"right":6517}},"3348":{"number":377,"position":"130065.000000,98000.000000,40000.000000","next":3349,"previous":3347,"e1":"-0.000000,0.707107,0.707107","e2":"0.000000,-0.707107,0.707107","e3":"1.000000,0.000000,0.000000","cell":{"type":0,"left":6518,"right":6519}},"3349":{"number":378,"position":"130410.000000,98000.000000,40000.000000","next":3350,"previous":3348,"e1":"-0.000000,0.707107,0.707107","e2":"0.000000,-0.707107,0.707107","e3":"1.000000,0.000000,0.000000","cell":{"type":0,"left":6520,"right":6521}},"3350":{"number":379,"position":"130755.000000,98000.000000,40000.000000","next":3351,"previous":3349,"e1":"-0.000000,0.707107,0.707107","e2":"0.000000,-0.707107,0.707107","e3":"1.000000,0.000000,0.000000","cell":{"type":0,"left":6522,"right":6523}},"3351":{"number":380,"position":"131100.000000,98000.000000,40000.000000","next":3352,"previous":3350,"e1":"-0.000000,0.707107,0.707107","e2":"0.000000,-0.707107,0.707107","e3":"1.000000,0.000000,0.000000","cell":{"type":0,"left":6524,"right":6525}},"3352":{"number":381,"position":"131445.000000,98000.000000,40000.000000","next":3353,"previous":3351,"e1":"0.000000,0.000000,0.000000","e2":"0.000000,0.000000,0.000000","e3":"1.000000,0.000000,0.000000","cell":{"type":1}},"3353":{"number":382,"position":"131790.000000,98000.000000,40000.000000","next":3354,"previous":3352,"e1":"-0.000000,0.707107,0.707107","e2":"0.000000,-0.707107,0.707107","e3":"1.000000,0.000000,0.000000","cell":{"type":0,"left":6526,"right":6527}},"3354":{"number":383,"position":"132135.000000,98000.000000,40000.000000","next":3355,"previous":3353,"e1":"-0.000000,0.707107,0.707107","e2":"0.000000,-0.707107,0.707107","e3":"1.000000,0.000000,0.000000","cell":{"type":0,"left":6528,"right":6529}},"3355":{"number":384,"position":"132480.000000,98000.000000,40000.000000","next":3356,"previous":3354,"e1":"-0.000000,0.707107,0.707107","e2":"0.000000,-0.707107,0.707107","e3":"1.000000,0.000000,0.000000","cell":{"type":0,"left":6530,"right":6531}},"3356":{"number":385,"position":"132825.000000,98000.000000,40000.000000","next":3357,"previous":3355,"e1":"-0.000000,0.707107,0.707107","e2":"0.000000,-0.707107,0.707107","e3":"1.000000,0.000000,0.000000","cell":{"type":0,"left":6532,"right":6533}},"3357":{"number":386,"position":"133170.000000,98000.000000,40000.000000","next":3358,"previous":3356,"e1":"-0.000000,0.707107,0.707107","e2":"0.000000,-0.707107,0.707107","e3":"1.000000,0.000000,0.000000","cell":{"type":0,"left":6534,"right":6535}},"3358":{"number":387,"position":"133515.000000,98000.000000,40000.000000","next":3359,"previous":3357,"e1":"-0.000000,0.707107,0.707107","e2":"0.000000,-0.707107,0.707107","e3":"1.000000,0.000000,0.000000","cell":{"type":0,"left":6536,"right":6537}},"3359":{"number":388,"position":"133860.000000,98000.000000,40000.000000","next":3360,"previous":3358,"e1":"-0.000000,0.707107,0.707107","e2":"0.000000,-0.707107,0.707107","e3":"1.000000,0.000000,0.000000","cell":{"type":0,"left":6538,"right":6539}},"3360":{"number":389,"position":"134205.000000,98000.000000,40000.000000","next":3361,"previous":3359,"e1":"-0.000000,0.707107,0.707107","e2":"0.000000,-0.707107,0.707107","e3":"1.000000,0.000000,0.000000","cell":{"type":0,"left":6540,"right":6541}},"3361":{"number":390,"position":"134550.000000,98000.000000,40000.000000","next":3362,"previous":3360,"e1":"-0.000000,0.707107,0.707107","e2":"0.000000,-0.707107,0.707107","e3":"1.000000,0.000000,0.000000","cell":{"type":0,"left":6542,"right":6543}},"3362":{"number":391,"position":"134895.000000,98000.000000,40000.000000","next":3363,"previous":3361,"e1":"-0.000000,0.707107,0.707107","e2":"0.000000,-0.707107,0.707107","e3":"1.000000,0.000000,0.000000","cell":{"type":0,"left":6544,"right":6545}},"3363":{"number":392,"position":"135240.000000,98000.000000,40000.000000","next":3364,"previous":3362,"e1":"-0.000000,0.707107,0.707107","e2":"0.000000,-0.707107,0.707107","e3":"1.000000,0.000000,0.000000","cell":{"type":0,"left":6546,"right":6547}},"3364":{"number":393,"position":"135585.000000,98000.000000,40000.000000","next":3365,"previous":3363,"e1":"-0.000000,0.707107,0.707107","e2":"0.000000,-0.707107,0.707107","e3":"1.000000,0.000000,0.000000","cell":{"type":0,"left":6548,"right":6549}},"3365":{"number":394,"position":"135930.000000,98000.000000,40000.000000","next":3366,"previous":3364,"e1":"-0.000000,0.707107,0.707107","e2":"0.000000,-0.707107,0.707107","e3":"1.000000,0.000000,0.000000","cell":{"type":0,"left":6550,"right":6551}},"3366":{"number":395,"position":"136275.000000,98000.000000,40000.000000","next":3367,"previous":3365,"e1":"-0.000000,0.707107,0.707107","e2":"0.000000,-0.707107,0.707107","e3":"1.000000,0.000000,0.000000","cell":{"type":0,"left":6552,"right":6553}},"3367":{"number":396,"position":"136620.000000,98000.000000,40000.000000","next":3368,"previous":3366,"e1":"-0.000000,0.707107,0.707107","e2":"0.000000,-0.707107,0.707107","e3":"1.000000,0.000000,0.000000","cell":{"type":0,"left":6554,"right":6555}},"3368":{"number":397,"position":"136965.000000,98000.000000,40000.000000","next":3369,"previous":3367,"e1":"-0.000000,0.707107,0.707107","e2":"0.000000,-0.707107,0.707107","e3":"1.000000,0.000000,0.000000","cell":{"type":0,"left":6556,"right":6557}},"3369":{"number":398,"position":"137310.000000,98000.000000,40000.000000","next":3370,"previous":3368,"e1":"-0.000000,0.707107,0.707107","e2":"0.000000,-0.707107,0.707107","e3":"1.000000,0.000000,0.000000","cell":{"type":0,"left":6558,"right":6559}},"3370":{"number":399,"position":"137655.000000,98000.000000,40000.000000","next":3371,"previous":3369,"e1":"-0.000000,0.707107,0.707107","e2":"0.000000,-0.707107,0.707107","e3":"1.000000,0.000000,0.000000","cell":{"type":0,"left":6560,"right":6561}},"3371":{"number":400,"position":"138000.000000,98000.000000,40000.000000","next":3372,"previous":3370,"e1":"-0.000000,0.707107,0.707107","e2":"0.000000,-0.707107,0.707107","e3":"1.000000,0.000000,0.000000","cell":{"type":0,"left":6562,"right":6563}},"3372":{"number":401,"position":"138345.000000,98000.000000,40000.000000","next":3373,"previous":3371,"e1":"-0.000000,0.707107,0.707107","e2":"0.000000,-0.707107,0.707107","e3":"1.000000,0.000000,0.000000","cell":{"type":0,"left":6564,"right":6565}},"3373":{"number":402,"position":"138690.000000,98000.000000,40000.000000","next":3374,"previous":3372,"e1":"-0.000000,0.707107,0.707107","e2":"0.000000,-0.707107,0.707107","e3":"1.000000,0.000000,0.000000","cell":{"type":0,"left":6566,"right":6567}},"3374":{"number":403,"position":"139035.000000,98000.000000,40000.000000","next":3375,"previous":3373,"e1":"-0.000000,0.707107,0.707107","e2":"0.000000,-0.707107,0.707107","e3":"1.000000,0.000000,0.000000","cell":{"type":0,"left":6568,"right":6569}},"3375":{"number":404,"position":"139380.000000,98000.000000,40000.000000","next":3376,"previous":3374,"e1":"-0.000000,0.707107,0.707107","e2":"0.000000,-0.707107,0.707107","e3":"1.000000,0.000000,0.000000","cell":{"type":0,"left":6570,"right":6571}},"3376":{"number":405,"position":"139725.000000,98000.000000,40000.000000","next":3377,"previous":3375,"e1":"-0.000000,0.707107,0.707107","e2":"0.000000,-0.707107,0.707107","e3":"1.000000,0.000000,0.000000","cell":{"type":0,"left":6572,"right":6573}},"3377":{"number":406,"position":"140070.000000,98000.000000,40000.000000","next":3378,"previous":3376,"e1":"-0.000000,0.707107,0.707107","e2":"0.000000,-0.707107,0.707107","e3":"1.000000,0.000000,0.000000","cell":{"type":0,"left":6574,"right":6575}},"3378":{"number":407,"position":"140415.000000,98000.000000,40000.000000","next":3379,"previous":3377,"e1":"-0.000000,0.707107,0.707107","e2":"0.000000,-0.707107,0.707107","e3":"1.000000,0.000000,0.000000","cell":{"type":0,"left":6576,"right":6577}},"3379":{"number":408,"position":"140760.000000,98000.000000,40000.000000","next":3380,"previous":3378,"e1":"-0.000000,0.707107,0.707107","e2":"0.000000,-0.707107,0.707107","e3":"1.000000,0.000000,0.000000","cell":{"type":0,"left":6578,"right":6579}},"3380":{"number":409,"position":"141105.000000,98000.000000,40000.000000","next":3381,"previous":3379,"e1":"-0.000000,0.707107,0.707107","e2":"0.000000,-0.707107,0.707107","e3":"1.000000,0.000000,0.000000","cell":{"type":0,"left":6580,"right":6581}},"3381":{"number":410,"position":"141450.000000,98000.000000,40000.000000","next":3382,"previous":3380,"e1":"-0.000000,0.707107,0.707107","e2":"0.000000,-0.707107,0.707107","e3":"1.000000,0.000000,0.000000","cell":{"type":0,"left":6582,"right":6583}},"3382":{"number":411,"position":"141795.000000,98000.000000,40000.000000","next":3383,"previous":3381,"e1":"-0.000000,0.707107,0.707107","e2":"0.000000,-0.707107,0.707107","e3":"1.000000,0.000000,0.000000","cell":{"type":0,"left":6584,"right":6585}},"3383":{"number":412,"position":"142140.000000,98000.000000,40000.000000","next":3384,"previous":3382,"e1":"-0.000000,0.707107,0.707107","e2":"0.000000,-0.707107,0.707107","e3":"1.000000,0.000000,0.000000","cell":{"type":0,"left":6586,"right":6587}},"3384":{"number":413,"position":"142485.000000,98000.000000,40000.000000","next":3385,"previous":3383,"e1":"-0.000000,0.707107,0.707107","e2":"0.000000,-0.707107,0.707107","e3":"1.000000,0.000000,0.000000","cell":{"type":0,"left":6588,"right":6589}},"3385":{"number":414,"position":"142830.000000,98000.000000,40000.000000","next":3386,"previous":3384,"e1":"-0.000000,0.707107,0.707107","e2":"0.000000,-0.707107,0.707107","e3":"1.000000,0.000000,0.000000","cell":{"type":0,"left":6590,"right":6591}},"3386":{"number":415,"position":"143175.000000,98000.000000,40000.000000","next":3387,"previous":3385,"e1":"-0.000000,0.707107,0.707107","e2":"0.000000,-0.707107,0.707107","e3":"1.000000,0.000000,0.000000","cell":{"type":0,"left":6592,"right":6593}},"3387":{"number":416,"position":"143520.000000,98000.000000,40000.000000","next":3388,"previous":3386,"e1":"-0.000000,0.707107,0.707107","e2":"0.000000,-0.707107,0.707107","e3":"1.000000,0.000000,0.000000","cell":{"type":0,"left":6594,"right":6595}},"3388":{"number":417,"position":"143865.000000,98000.000000,40000.000000","next":3389,"previous":3387,"e1":"-0.000000,0.707107,0.707107","e2":"0.000000,-0.707107,0.707107","e3":"1.000000,0.000000,0.000000","cell":{"type":0,"left":6596,"right":6597}},"3389":{"number":418,"position":"144210.000000,98000.000000,40000.000000","next":3390,"previous":3388,"e1":"-0.000000,0.707107,0.707107","e2":"0.000000,-0.707107,0.707107","e3":"1.000000,0.000000,0.000000","cell":{"type":0,"left":6598,"right":6599}},"3390":{"number":419,"position":"144555.000000,98000.000000,40000.000000","next":3391,"previous":3389,"e1":"-0.000000,0.707107,0.707107","e2":"0.000000,-0.707107,0.707107","e3":"1.000000,0.000000,0.000000","cell":{"type":0,"left":6600,"right":6601}},"3391":{"number":420,"position":"144900.000000,98000.000000,40000.000000","next":3392,"previous":3390,"e1":"-0.000000,0.707107,0.707107","e2":"0.000000,-0.707107,0.707107","e3":"1.000000,0.000000,0.000000","cell":{"type":0,"left":6602,"right":6603}},"3392":{"number":421,"position":"145245.000000,98000.000000,40000.000000","next":3393,"previous":3391,"e1":"-0.000000,0.707107,0.707107","e2":"0.000000,-0.707107,0.707107","e3":"1.000000,0.000000,0.000000","cell":{"type":0,"left":6604,"right":6605}},"3393":{"number":422,"position":"145590.000000,98000.000000,40000.000000","next":3394,"previous":3392,"e1":"-0.000000,0.707107,0.707107","e2":"0.000000,-0.707107,0.707107","e3":"1.000000,0.000000,0.000000","cell":{"type":0,"left":6606,"right":6607}},"3394":{"number":423,"position":"145935.000000,98000.000000,40000.000000","next":3395,"previous":3393,"e1":"-0.000000,0.707107,0.707107","e2":"0.000000,-0.707107,0.707107","e3":"1.000000,0.000000,0.000000","cell":{"type":0,"left":6608,"right":6609}},"3395":{"number":424,"position":"146280.000000,98000.000000,40000.000000","next":3396,"previous":3394,"e1":"-0.000000,0.707107,0.707107","e2":"0.000000,-0.707107,0.707107","e3":"1.000000,0.000000,0.000000","cell":{"type":0,"left":6610,"right":6611}},"3396":{"number":425,"position":"146625.000000,98000.000000,40000.000000","next":3397,"previous":3395,"e1":"-0.000000,0.707107,0.707107","e2":"0.000000,-0.707107,0.707107","e3":"1.000000,0.000000,0.000000","cell":{"type":0,"left":6612,"right":6613}},"3397":{"number":426,"position":"146970.000000,98000.000000,40000.000000","next":3398,"previous":3396,"e1":"-0.000000,0.707107,0.707107","e2":"0.000000,-0.707107,0.707107","e3":"1.000000,0.000000,0.000000","cell":{"type":0,"left":6614,"right":6615}},"3398":{"number":427,"position":"147315.000000,98000.000000,40000.000000","next":3399,"previous":3397,"e1":"-0.000000,0.707107,0.707107","e2":"0.000000,-0.707107,0.707107","e3":"1.000000,0.000000,0.000000","cell":{"type":0,"left":6616,"right":6617}},"3399":{"number":428,"position":"147660.000000,98000.000000,40000.000000","next":3400,"previous":3398,"e1":"-0.000000,0.707107,0.707107","e2":"0.000000,-0.707107,0.707107","e3":"1.000000,0.000000,0.000000","cell":{"type":0,"left":6618,"right":6619}},"3400":{"number":429,"position":"148005.000000,98000.000000,40000.000000","next":3401,"previous":3399,"e1":"0.000000,0.000000,0.000000","e2":"0.000000,0.000000,0.000000","e3":"1.000000,0.000000,0.000000","cell":{"type":1}},"3401":{"number":430,"position":"148350.000000,98000.000000,40000.000000","next":3402,"previous":3400,"e1":"-0.000000,0.707107,0.707107","e2":"0.000000,-0.707107,0.707107","e3":"1.000000,0.000000,0.000000","cell":{"type":0,"left":6620,"right":6621}},"3402":{"number":431,"position":"148695.000000,98000.000000,40000.000000","next":3403,"previous":3401,"e1":"-0.000000,0.707107,0.707107","e2":"0.000000,-0.707107,0.707107","e3":"1.000000,0.000000,0.000000","cell":{"type":0,"left":6622,"right":6623}},"3403":{"number":432,"position":"149040.000000,98000.000000,40000.000000","next":3404,"previous":3402,"e1":"-0.000000,0.707107,0.707107","e2":"0.000000,-0.707107,0.707107","e3":"1.000000,0.000000,0.000000","cell":{"type":0,"left":6624,"right":6625}},"3404":{"number":433,"position":"149385.000000,98000.000000,40000.000000","next":3405,"previous":3403,"e1":"-0.000000,0.707107,0.707107","e2":"0.000000,-0.707107,0.707107","e3":"1.000000,0.000000,0.000000","cell":{"type":0,"left":6626,"right":6627}},"3405":{"number":434,"position":"149730.000000,98000.000000,40000.000000","next":3406,"previous":3404,"e1":"-0.000000,0.707107,0.707107","e2":"0.000000,-0.707107,0.707107","e3":"1.000000,0.000000,0.000000","cell":{"type":0,"left":6628,"right":6629}},"3406":{"number":435,"position":"150075.000000,98000.000000,40000.000000","next":3407,"previous":3405,"e1":"-0.000000,0.707107,0.707107","e2":"0.000000,-0.707107,0.707107","e3":"1.000000,0.000000,0.000000","cell":{"type":0,"left":6630,"right":6631}},"3407":{"number":436,"position":"150420.000000,98000.000000,40000.000000","next":3408,"previous":3406,"e1":"-0.000000,0.707107,0.707107","e2":"0.000000,-0.707107,0.707107","e3":"1.000000,0.000000,0.000000","cell":{"type":0,"left":6632,"right":6633}},"3408":{"number":437,"position":"150765.000000,98000.000000,40000.000000","next":3409,"previous":3407,"e1":"-0.000000,0.707107,0.707107","e2":"0.000000,-0.707107,0.707107","e3":"1.000000,0.000000,0.000000","cell":{"type":0,"left":6634,"right":6635}},"3409":{"number":438,"position":"151110.000000,98000.000000,40000.000000","next":3410,"previous":3408,"e1":"-0.000000,0.707107,0.707107","e2":"0.000000,-0.707107,0.707107","e3":"1.000000,0.000000,0.000000","cell":{"type":0,"left":6636,"right":6637}},"3410":{"number":439,"position":"151455.000000,98000.000000,40000.000000","next":3411,"previous":3409,"e1":"-0.000000,0.707107,0.707107","e2":"0.000000,-0.707107,0.707107","e3":"1.000000,0.000000,0.000000","cell":{"type":0,"left":6638,"right":6639}},"3411":{"number":440,"position":"151800.000000,98000.000000,40000.000000","next":3412,"previous":3410,"e1":"-0.000000,0.707107,0.707107","e2":"0.000000,-0.707107,0.707107","e3":"1.000000,0.000000,0.000000","cell":{"type":0,"left":6640,"right":6641}},"3412":{"number":441,"position":"152145.000000,98000.000000,40000.000000","next":3413,"previous":3411,"e1":"-0.000000,0.707107,0.707107","e2":"0.000000,-0.707107,0.707107","e3":"1.000000,0.000000,0.000000","cell":{"type":0,"left":6642,"right":6643}},"3413":{"number":442,"position":"152490.000000,98000.000000,40000.000000","next":3414,"previous":3412,"e1":"-0.000000,0.707107,0.707107","e2":"0.000000,-0.707107,0.707107","e3":"1.000000,0.000000,0.000000","cell":{"type":0,"left":6644,"right":6645}},"3414":{"number":443,"position":"152835.000000,98000.000000,40000.000000","next":3415,"previous":3413,"e1":"-0.000000,0.707107,0.707107","e2":"0.000000,-0.707107,0.707107","e3":"1.000000,0.000000,0.000000","cell":{"type":0,"left":6646,"right":6647}},"3415":{"number":444,"position":"153180.000000,98000.000000,40000.000000","next":3416,"previous":3414,"e1":"-0.000000,0.707107,0.707107","e2":"0.000000,-0.707107,0.707107","e3":"1.000000,0.000000,0.000000","cell":{"type":0,"left":6648,"right":6649}},"3416":{"number":445,"position":"153525.000000,98000.000000,40000.000000","next":3417,"previous":3415,"e1":"-0.000000,0.707107,0.707107","e2":"0.000000,-0.707107,0.707107","e3":"1.000000,0.000000,0.000000","cell":{"type":0,"left":6650,"right":6651}},"3417":{"number":446,"position":"153870.000000,98000.000000,40000.000000","next":3418,"previous":3416,"e1":"-0.000000,0.707107,0.707107","e2":"0.000000,-0.707107,0.707107","e3":"1.000000,0.000000,0.000000","cell":{"type":0,"left":6652,"right":6653}},"3418":{"number":447,"position":"154215.000000,98000.000000,40000.000000","next":3419,"previous":3417,"e1":"-0.000000,0.707107,0.707107","e2":"0.000000,-0.707107,0.707107","e3":"1.000000,0.000000,0.000000","cell":{"type":0,"left":6654,"right":6655}},"3419":{"number":448,"position":"154560.000000,98000.000000,40000.000000","next":3420,"previous":3418,"e1":"-0.000000,0.707107,0.707107","e2":"0.000000,-0.707107,0.707107","e3":"1.000000,0.000000,0.000000","cell":{"type":0,"left":6656,"right":6657}},"3420":{"number":449,"position":"154905.000000,98000.000000,40000.000000","next":3421,"previous":3419,"e1":"-0.000000,0.707107,0.707107","e2":"0.000000,-0.707107,0.707107","e3":"1.000000,0.000000,0.000000","cell":{"type":0,"left":6658,"right":6659}},"3421":{"number":450,"position":"155250.000000,98000.000000,40000.000000","next":3422,"previous":3420,"e1":"-0.000000,0.707107,0.707107","e2":"0.000000,-0.707107,0.707107","e3":"1.000000,0.000000,0.000000","cell":{"type":0,"left":6660,"right":6661}},"3422":{"number":451,"position":"155595.000000,98000.000000,40000.000000","next":3423,"previous":3421,"e1":"-0.000000,0.707107,0.707107","e2":"0.000000,-0.707107,0.707107","e3":"1.000000,0.000000,0.000000","cell":{"type":0,"left":6662,"right":6663}},"3423":{"number":452,"position":"155940.000000,98000.000000,40000.000000","next":3424,"previous":3422,"e1":"-0.000000,0.707107,0.707107","e2":"0.000000,-0.707107,0.707107","e3":"1.000000,0.000000,0.000000","cell":{"type":0,"left":6664,"right":6665}},"3424":{"number":453,"position":"156285.000000,98000.000000,40000.000000","next":3425,"previous":3423,"e1":"-0.000000,0.707107,0.707107","e2":"0.000000,-0.707107,0.707107","e3":"1.000000,0.000000,0.000000","cell":{"type":0,"left":6666,"right":6667}},"3425":{"number":454,"position":"156630.000000,98000.000000,40000.000000","next":3426,"previous":3424,"e1":"-0.000000,0.707107,0.707107","e2":"0.000000,-0.707107,0.707107","e3":"1.000000,0.000000,0.000000","cell":{"type":0,"left":6668,"right":6669}},"3426":{"number":455,"position":"156975.000000,98000.000000,40000.000000","next":3427,"previous":3425,"e1":"-0.000000,0.707107,0.707107","e2":"0.000000,-0.707107,0.707107","e3":"1.000000,0.000000,0.000000","cell":{"type":0,"left":6670,"right":6671}},"3427":{"number":456,"position":"157320.000000,98000.000000,40000.000000","next":3428,"previous":3426,"e1":"-0.000000,0.707107,0.707107","e2":"0.000000,-0.707107,0.707107","e3":"1.000000,0.000000,0.000000","cell":{"type":0,"left":6672,"right":6673}},"3428":{"number":457,"position":"157665.000000,98000.000000,40000.000000","next":3429,"previous":3427,"e1":"-0.000000,0.707107,0.707107","e2":"0.000000,-0.707107,0.707107","e3":"1.000000,0.000000,0.000000","cell":{"type":0,"left":6674,"right":6675}},"3429":{"number":458,"position":"158010.000000,98000.000000,40000.000000","next":3430,"previous":3428,"e1":"-0.000000,0.707107,0.707107","e2":"0.000000,-0.707107,0.707107","e3":"1.000000,0.000000,0.000000","cell":{"type":0,"left":6676,"right":6677}},"3430":{"number":459,"position":"158355.000000,98000.000000,40000.000000","next":3431,"previous":3429,"e1":"-0.000000,0.707107,0.707107","e2":"0.000000,-0.707107,0.707107","e3":"1.000000,0.000000,0.000000","cell":{"type":0,"left":6678,"right":6679}},"3431":{"number":460,"position":"158700.000000,98000.000000,40000.000000","next":3432,"previous":3430,"e1":"-0.000000,0.707107,0.707107","e2":"0.000000,-0.707107,0.707107","e3":"1.000000,0.000000,0.000000","cell":{"type":0,"left":6680,"right":6681}},"3432":{"number":461,"position":"159045.000000,98000.000000,40000.000000","next":3433,"previous":3431,"e1":"-0.000000,0.707107,0.707107","e2":"0.000000,-0.707107,0.707107","e3":"1.000000,0.000000,0.000000","cell":{"type":0,"left":6682,"right":6683}},"3433":{"number":462,"position":"159390.000000,98000.000000,40000.000000","next":3434,"previous":3432,"e1":"-0.000000,0.707107,0.707107","e2":"0.000000,-0.707107,0.707107","e3":"1.000000,0.000000,0.000000","cell":{"type":0,"left":6684,"right":6685}},"3434":{"number":463,"position":"159735.000000,98000.000000,40000.000000","next":3435,"previous":3433,"e1":"-0.000000,0.707107,0.707107","e2":"0.000000,-0.707107,0.707107","e3":"1.000000,0.000000,0.000000","cell":{"type":0,"left":6686,"right":6687}},"3435":{"number":464,"position":"160080.000000,98000.000000,40000.000000","next":3436,"previous":3434,"e1":"-0.000000,0.707107,0.707107","e2":"0.000000,-0.707107,0.707107","e3":"1.000000,0.000000,0.000000","cell":{"type":0,"left":6688,"right":6689}},"3436":{"number":465,"position":"160425.000000,98000.000000,40000.000000","next":3437,"previous":3435,"e1":"-0.000000,0.707107,0.707107","e2":"0.000000,-0.707107,0.707107","e3":"1.000000,0.000000,0.000000","cell":{"type":0,"left":6690,"right":6691}},"3437":{"number":466,"position":"160770.000000,98000.000000,40000.000000","next":3438,"previous":3436,"e1":"-0.000000,0.707107,0.707107","e2":"0.000000,-0.707107,0.707107","e3":"1.000000,0.000000,0.000000","cell":{"type":0,"left":6692,"right":6693}},"3438":{"number":467,"position":"161115.000000,98000.000000,40000.000000","next":3439,"previous":3437,"e1":"-0.000000,0.707107,0.707107","e2":"0.000000,-0.707107,0.707107","e3":"1.000000,0.000000,0.000000","cell":{"type":0,"left":6694,"right":6695}},"3439":{"number":468,"position":"161460.000000,98000.000000,40000.000000","next":3440,"previous":3438,"e1":"-0.000000,0.707107,0.707107","e2":"0.000000,-0.707107,0.707107","e3":"1.000000,0.000000,0.000000","cell":{"type":0,"left":6696,"right":6697}},"3440":{"number":469,"position":"161805.000000,98000.000000,40000.000000","next":3441,"previous":3439,"e1":"-0.000000,0.707107,0.707107","e2":"0.000000,-0.707107,0.707107","e3":"1.000000,0.000000,0.000000","cell":{"type":0,"left":6698,"right":6699}},"3441":{"number":470,"position":"162150.000000,98000.000000,40000.000000","next":3442,"previous":3440,"e1":"-0.000000,0.707107,0.707107","e2":"0.000000,-0.707107,0.707107","e3":"1.000000,0.000000,0.000000","cell":{"type":0,"left":6700,"right":6701}},"3442":{"number":471,"position":"162495.000000,98000.000000,40000.000000","next":3443,"previous":3441,"e1":"-0.000000,0.707107,0.707107","e2":"0.000000,-0.707107,0.707107","e3":"1.000000,0.000000,0.000000","cell":{"type":0,"left":6702,"right":6703}},"3443":{"number":472,"position":"162840.000000,98000.000000,40000.000000","next":3444,"previous":3442,"e1":"-0.000000,0.707107,0.707107","e2":"0.000000,-0.707107,0.707107","e3":"1.000000,0.000000,0.000000","cell":{"type":0,"left":6704,"right":6705}},"3444":{"number":473,"position":"163185.000000,98000.000000,40000.000000","next":3445,"previous":3443,"e1":"-0.000000,0.707107,0.707107","e2":"0.000000,-0.707107,0.707107","e3":"1.000000,0.000000,0.000000","cell":{"type":0,"left":6706,"right":6707}},"3445":{"number":474,"position":"163530.000000,98000.000000,40000.000000","next":3446,"previous":3444,"e1":"-0.000000,0.707107,0.707107","e2":"0.000000,-0.707107,0.707107","e3":"1.000000,0.000000,0.000000","cell":{"type":0,"left":6708,"right":6709}},"3446":{"number":475,"position":"163875.000000,98000.000000,40000.000000","next":3447,"previous":3445,"e1":"-0.000000,0.707107,0.707107","e2":"0.000000,-0.707107,0.707107","e3":"1.000000,0.000000,0.000000","cell":{"type":0,"left":6710,"right":6711}},"3447":{"number":476,"position":"164220.000000,98000.000000,40000.000000","next":3448,"previous":3446,"e1":"-0.000000,0.707107,0.707107","e2":"0.000000,-0.707107,0.707107","e3":"1.000000,0.000000,0.000000","cell":{"type":0,"left":6712,"right":6713}},"3448":{"number":477,"position":"164565.000000,98000.000000,40000.000000","next":3449,"previous":3447,"e1":"0.000000,0.000000,0.000000","e2":"0.000000,0.000000,0.000000","e3":"1.000000,0.000000,0.000000","cell":{"type":1}},"3449":{"number":478,"position":"164910.000000,98000.000000,40000.000000","next":3450,"previous":3448,"e1":"-0.000000,0.707107,0.707107","e2":"0.000000,-0.707107,0.707107","e3":"1.000000,0.000000,0.000000","cell":{"type":0,"left":6714,"right":6715}},"3450":{"number":479,"position":"165255.000000,98000.000000,40000.000000","next":3451,"previous":3449,"e1":"-0.000000,0.707107,0.707107","e2":"0.000000,-0.707107,0.707107","e3":"1.000000,0.000000,0.000000","cell":{"type":0,"left":6716,"right":6717}},"3451":{"number":480,"position":"165600.000000,98000.000000,40000.000000","next":3452,"previous":3450,"e1":"-0.000000,0.707107,0.707107","e2":"0.000000,-0.707107,0.707107","e3":"1.000000,0.000000,0.000000","cell":{"type":0,"left":6718,"right":6719}},"3452":{"number":481,"position":"165945.000000,98000.000000,40000.000000","next":3453,"previous":3451,"e1":"-0.000000,0.707107,0.707107","e2":"0.000000,-0.707107,0.707107","e3":"1.000000,0.000000,0.000000","cell":{"type":0,"left":6720,"right":6721}},"3453":{"number":482,"position":"166290.000000,98000.000000,40000.000000","next":3454,"previous":3452,"e1":"-0.000000,0.707107,0.707107","e2":"0.000000,-0.707107,0.707107","e3":"1.000000,0.000000,0.000000","cell":{"type":0,"left":6722,"right":6723}},"3454":{"number":483,"position":"166635.000000,98000.000000,40000.000000","next":3455,"previous":3453,"e1":"-0.000000,0.707107,0.707107","e2":"0.000000,-0.707107,0.707107","e3":"1.000000,0.000000,0.000000","cell":{"type":0,"left":6724,"right":6725}},"3455":{"number":484,"position":"166980.000000,98000.000000,40000.000000","next":3456,"previous":3454,"e1":"-0.000000,0.707107,0.707107","e2":"0.000000,-0.707107,0.707107","e3":"1.000000,0.000000,0.000000","cell":{"type":0,"left":6726,"right":6727}},"3456":{"number":485,"position":"167325.000000,98000.000000,40000.000000","next":3457,"previous":3455,"e1":"-0.000000,0.707107,0.707107","e2":"0.000000,-0.707107,0.707107","e3":"1.000000,0.000000,0.000000","cell":{"type":0,"left":6728,"right":6729}},"3457":{"number":486,"position":"167670.000000,98000.000000,40000.000000","next":3458,"previous":3456,"e1":"-0.000000,0.707107,0.707107","e2":"0.000000,-0.707107,0.707107","e3":"1.000000,0.000000,0.000000","cell":{"type":0,"left":6730,"right":6731}},"3458":{"number":487,"position":"168015.000000,98000.000000,40000.000000","next":3459,"previous":3457,"e1":"-0.000000,0.707107,0.707107","e2":"0.000000,-0.707107,0.707107","e3":"1.000000,0.000000,0.000000","cell":{"type":0,"left":6732,"right":6733}},"3459":{"number":488,"position":"168360.000000,98000.000000,40000.000000","next":3460,"previous":3458,"e1":"-0.000000,0.707107,0.707107","e2":"0.000000,-0.707107,0.707107","e3":"1.000000,0.000000,0.000000","cell":{"type":0,"left":6734,"right":6735}},"3460":{"number":489,"position":"168705.000000,98000.000000,40000.000000","next":3461,"previous":3459,"e1":"-0.000000,0.707107,0.707107","e2":"0.000000,-0.707107,0.707107","e3":"1.000000,0.000000,0.000000","cell":{"type":0,"left":6736,"right":6737}},"3461":{"number":490,"position":"169050.000000,98000.000000,40000.000000","next":3462,"previous":3460,"e1":"-0.000000,0.707107,0.707107","e2":"0.000000,-0.707107,0.707107","e3":"1.000000,0.000000,0.000000","cell":{"type":0,"left":6738,"right":6739}},"3462":{"number":491,"position":"169395.000000,98000.000000,40000.000000","next":3463,"previous":3461,"e1":"-0.000000,0.707107,0.707107","e2":"0.000000,-0.707107,0.707107","e3":"1.000000,0.000000,0.000000","cell":{"type":0,"left":6740,"right":6741}},"3463":{"number":492,"position":"169740.000000,98000.000000,40000.000000","next":3464,"previous":3462,"e1":"-0.000000,0.707107,0.707107","e2":"0.000000,-0.707107,0.707107","e3":"1.000000,0.000000,0.000000","cell":{"type":0,"left":6742,"right":6743}},"3464":{"number":493,"position":"170085.000000,98000.000000,40000.000000","next":3465,"previous":3463,"e1":"-0.000000,0.707107,0.707107","e2":"0.000000,-0.707107,0.707107","e3":"1.000000,0.000000,0.000000","cell":{"type":0,"left":6744,"right":6745}},"3465":{"number":494,"position":"170430.000000,98000.000000,40000.000000","next":3466,"previous":3464,"e1":"-0.000000,0.707107,0.707107","e2":"0.000000,-0.707107,0.707107","e3":"1.000000,0.000000,0.000000","cell":{"type":0,"left":6746,"right":6747}},"3466":{"number":495,"position":"170775.000000,98000.000000,40000.000000","next":3467,"previous":3465,"e1":"-0.000000,0.707107,0.707107","e2":"0.000000,-0.707107,0.707107","e3":"1.000000,0.000000,0.000000","cell":{"type":0,"left":6748,"right":6749}},"3467":{"number":496,"position":"171120.000000,98000.000000,40000.000000","next":3468,"previous":3466,"e1":"-0.000000,0.707107,0.707107","e2":"0.000000,-0.707107,0.707107","e3":"1.000000,0.000000,0.000000","cell":{"type":0,"left":6750,"right":6751}},"3468":{"number":497,"position":"171465.000000,98000.000000,40000.000000","next":3469,"previous":3467,"e1":"-0.000000,0.707107,0.707107","e2":"0.000000,-0.707107,0.707107","e3":"1.000000,0.000000,0.000000","cell":{"type":0,"left":6752,"right":6753}},"3469":{"number":498,"position":"171810.000000,98000.000000,40000.000000","next":3470,"previous":3468,"e1":"-0.000000,0.707107,0.707107","e2":"0.000000,-0.707107,0.707107","e3":"1.000000,0.000000,0.000000","cell":{"type":0,"left":6754,"right":6755}},"3470":{"number":499,"position":"172155.000000,98000.000000,40000.000000","next":3471,"previous":3469,"e1":"-0.000000,0.707107,0.707107","e2":"0.000000,-0.707107,0.707107","e3":"1.000000,0.000000,0.000000","cell":{"type":0,"left":6756,"right":6757}},"3471":{"number":500,"position":"172500.000000,98000.000000,40000.000000","next":3472,"previous":3470,"e1":"-0.000000,0.707107,0.707107","e2":"0.000000,-0.707107,0.707107","e3":"1.000000,0.000000,0.000000","cell":{"type":0,"left":6758,"right":6759}},"3472":{"number":501,"position":"172845.000000,98000.000000,40000.000000","next":3473,"previous":3471,"e1":"-0.000000,0.707107,0.707107","e2":"0.000000,-0.707107,0.707107","e3":"1.000000,0.000000,0.000000","cell":{"type":0,"left":6760,"right":6761}},"3473":{"number":502,"position":"173190.000000,98000.000000,40000.000000","next":3474,"previous":3472,"e1":"-0.000000,0.707107,0.707107","e2":"0.000000,-0.707107,0.707107","e3":"1.000000,0.000000,0.000000","cell":{"type":0,"left":6762,"right":6763}},"3474":{"number":503,"position":"173535.000000,98000.000000,40000.000000","next":3475,"previous":3473,"e1":"-0.000000,0.707107,0.707107","e2":"0.000000,-0.707107,0.707107","e3":"1.000000,0.000000,0.000000","cell":{"type":0,"left":6764,"right":6765}},"3475":{"number":504,"position":"173880.000000,98000.000000,40000.000000","next":3476,"previous":3474,"e1":"-0.000000,0.707107,0.707107","e2":"0.000000,-0.707107,0.707107","e3":"1.000000,0.000000,0.000000","cell":{"type":0,"left":6766,"right":6767}},"3476":{"number":505,"position":"174225.000000,98000.000000,40000.000000","next":3477,"previous":3475,"e1":"-0.000000,0.707107,0.707107","e2":"0.000000,-0.707107,0.707107","e3":"1.000000,0.000000,0.000000","cell":{"type":0,"left":6768,"right":6769}},"3477":{"number":506,"position":"174570.000000,98000.000000,40000.000000","next":3478,"previous":3476,"e1":"-0.000000,0.707107,0.707107","e2":"0.000000,-0.707107,0.707107","e3":"1.000000,0.000000,0.000000","cell":{"type":0,"left":6770,"right":6771}},"3478":{"number":507,"position":"174915.000000,98000.000000,40000.000000","next":3479,"previous":3477,"e1":"-0.000000,0.707107,0.707107","e2":"0.000000,-0.707107,0.707107","e3":"1.000000,0.000000,0.000000","cell":{"type":0,"left":6772,"right":6773}},"3479":{"number":508,"position":"175260.000000,98000.000000,40000.000000","next":3480,"previous":3478,"e1":"-0.000000,0.707107,0.707107","e2":"0.000000,-0.707107,0.707107","e3":"1.000000,0.000000,0.000000","cell":{"type":0,"left":6774,"right":6775}},"3480":{"number":509,"position":"175605.000000,98000.000000,40000.000000","next":3481,"previous":3479,"e1":"-0.000000,0.707107,0.707107","e2":"0.000000,-0.707107,0.707107","e3":"1.000000,0.000000,0.000000","cell":{"type":0,"left":6776,"right":6777}},"3481":{"number":510,"position":"175950.000000,98000.000000,40000.000000","next":3482,"previous":3480,"e1":"-0.000000,0.707107,0.707107","e2":"0.000000,-0.707107,0.707107","e3":"1.000000,0.000000,0.000000","cell":{"type":0,"left":6778,"right":6779}},"3482":{"number":511,"position":"176295.000000,98000.000000,40000.000000","next":3483,"previous":3481,"e1":"-0.000000,0.707107,0.707107","e2":"0.000000,-0.707107,0.707107","e3":"1.000000,0.000000,0.000000","cell":{"type":0,"left":6780,"right":6781}},"3483":{"number":512,"position":"176640.000000,98000.000000,40000.000000","next":3484,"previous":3482,"e1":"-0.000000,0.707107,0.707107","e2":"0.000000,-0.707107,0.707107","e3":"1.000000,0.000000,0.000000","cell":{"type":0,"left":6782,"right":6783}},"3484":{"number":513,"position":"176985.000000,98000.000000,40000.000000","next":3485,"previous":3483,"e1":"-0.000000,0.707107,0.707107","e2":"0.000000,-0.707107,0.707107","e3":"1.000000,0.000000,0.000000","cell":{"type":0,"left":6784,"right":6785}},"3485":{"number":514,"position":"177330.000000,98000.000000,40000.000000","next":3486,"previous":3484,"e1":"-0.000000,0.707107,0.707107","e2":"0.000000,-0.707107,0.707107","e3":"1.000000,0.000000,0.000000","cell":{"type":0,"left":6786,"right":6787}},"3486":{"number":515,"position":"177675.000000,98000.000000,40000.000000","next":3487,"previous":3485,"e1":"-0.000000,0.707107,0.707107","e2":"0.000000,-0.707107,0.707107","e3":"1.000000,0.000000,0.000000","cell":{"type":0,"left":6788,"right":6789}},"3487":{"number":516,"position":"178020.000000,98000.000000,40000.000000","next":3488,"previous":3486,"e1":"-0.000000,0.707107,0.707107","e2":"0.000000,-0.707107,0.707107","e3":"1.000000,0.000000,0.000000","cell":{"type":0,"left":6790,"right":6791}},"3488":{"number":517,"position":"178365.000000,98000.000000,40000.000000","next":3489,"previous":3487,"e1":"-0.000000,0.707107,0.707107","e2":"0.000000,-0.707107,0.707107","e3":"1.000000,0.000000,0.000000","cell":{"type":0,"left":6792,"right":6793}},"3489":{"number":518,"position":"178710.000000,98000.000000,40000.000000","next":3490,"previous":3488,"e1":"-0.000000,0.707107,0.707107","e2":"0.000000,-0.707107,0.707107","e3":"1.000000,0.000000,0.000000","cell":{"type":0,"left":6794,"right":6795}},"3490":{"number":519,"position":"179055.000000,98000.000000,40000.000000","next":3491,"previous":3489,"e1":"-0.000000,0.707107,0.707107","e2":"0.000000,-0.707107,0.707107","e3":"1.000000,0.000000,0.000000","cell":{"type":0,"left":6796,"right":6797}},"3491":{"number":520,"position":"179400.000000,98000.000000,40000.000000","next":3492,"previous":3490,"e1":"-0.000000,0.707107,0.707107","e2":"0.000000,-0.707107,0.707107","e3":"1.000000,0.000000,0.000000","cell":{"type":0,"left":6798,"right":6799}},"3492":{"number":521,"position":"179745.000000,98000.000000,40000.000000","next":3493,"previous":3491,"e1":"-0.000000,0.707107,0.707107","e2":"0.000000,-0.707107,0.707107","e3":"1.000000,0.000000,0.000000","cell":{"type":0,"left":6800,"right":6801}},"3493":{"number":522,"position":"180090.000000,98000.000000,40000.000000","next":3494,"previous":3492,"e1":"-0.000000,0.707107,0.707107","e2":"0.000000,-0.707107,0.707107","e3":"1.000000,0.000000,0.000000","cell":{"type":0,"left":6802,"right":6803}},"3494":{"number":523,"position":"180435.000000,98000.000000,40000.000000","next":3495,"previous":3493,"e1":"-0.000000,0.707107,0.707107","e2":"0.000000,-0.707107,0.707107","e3":"1.000000,0.000000,0.000000","cell":{"type":0,"left":6804,"right":6805}},"3495":{"number":524,"position":"180780.000000,98000.000000,40000.000000","next":3496,"previous":3494,"e1":"-0.000000,0.707107,0.707107","e2":"0.000000,-0.707107,0.707107","e3":"1.000000,0.000000,0.000000","cell":{"type":0,"left":6806,"right":6807}},"3496":{"number":525,"position":"181125.000000,98000.000000,40000.000000","next":3497,"previous":3495,"e1":"-0.000000,0.707107,0.707107","e2":"0.000000,-0.707107,0.707107","e3":"1.000000,0.000000,0.000000","cell":{"type":0,"left":6808,"right":6809}},"3497":{"number":526,"position":"181470.000000,98000.000000,40000.000000","next":3498,"previous":3496,"e1":"-0.000000,0.707107,0.707107","e2":"0.000000,-0.707107,0.707107","e3":"1.000000,0.000000,0.000000","cell":{"type":0,"left":6810,"right":6811}},"3498":{"number":527,"position":"181815.000000,98000.000000,40000.000000","next":3499,"previous":3497,"e1":"-0.000000,0.707107,0.707107","e2":"0.000000,-0.707107,0.707107","e3":"1.000000,0.000000,0.000000","cell":{"type":0,"left":6812,"right":6813}},"3499":{"number":528,"position":"182160.000000,98000.000000,40000.000000","next":3500,"previous":3498,"e1":"-0.000000,0.707107,0.707107","e2":"0.000000,-0.707107,0.707107","e3":"1.000000,0.000000,0.000000","cell":{"type":0,"left":6814,"right":6815}},"3500":{"number":529,"position":"182505.000000,98000.000000,40000.000000","next":3501,"previous":3499,"e1":"0.000000,0.000000,0.000000","e2":"0.000000,0.000000,0.000000","e3":"1.000000,0.000000,0.000000","cell":{"type":1}},"3501":{"number":530,"position":"182850.000000,98000.000000,40000.000000","next":3502,"previous":3500,"e1":"-0.000000,0.707107,0.707107","e2":"0.000000,-0.707107,0.707107","e3":"1.000000,0.000000,0.000000","cell":{"type":0,"left":6816,"right":6817}},"3502":{"number":531,"position":"183195.000000,98000.000000,40000.000000","next":3503,"previous":3501,"e1":"-0.000000,0.707107,0.707107","e2":"0.000000,-0.707107,0.707107","e3":"1.000000,0.000000,0.000000","cell":{"type":0,"left":6818,"right":6819}},"3503":{"number":532,"position":"183540.000000,98000.000000,40000.000000","next":3504,"previous":3502,"e1":"-0.000000,0.707107,0.707107","e2":"0.000000,-0.707107,0.707107","e3":"1.000000,0.000000,0.000000","cell":{"type":0,"left":6820,"right":6821}},"3504":{"number":533,"position":"183885.000000,98000.000000,40000.000000","next":3505,"previous":3503,"e1":"-0.000000,0.707107,0.707107","e2":"0.000000,-0.707107,0.707107","e3":"1.000000,0.000000,0.000000","cell":{"type":0,"left":6822,"right":6823}},"3505":{"number":534,"position":"184230.000000,98000.000000,40000.000000","next":3506,"previous":3504,"e1":"-0.000000,0.707107,0.707107","e2":"0.000000,-0.707107,0.707107","e3":"1.000000,0.000000,0.000000","cell":{"type":0,"left":6824,"right":6825}},"3506":{"number":535,"position":"184575.000000,98000.000000,40000.000000","next":3507,"previous":3505,"e1":"-0.000000,0.707107,0.707107","e2":"0.000000,-0.707107,0.707107","e3":"1.000000,0.000000,0.000000","cell":{"type":0,"left":6826,"right":6827}},"3507":{"number":536,"position":"184920.000000,98000.000000,40000.000000","next":3508,"previous":3506,"e1":"-0.000000,0.707107,0.707107","e2":"0.000000,-0.707107,0.707107","e3":"1.000000,0.000000,0.000000","cell":{"type":0,"left":6828,"right":6829}},"3508":{"number":537,"position":"185265.000000,98000.000000,40000.000000","next":3509,"previous":3507,"e1":"-0.000000,0.707107,0.707107","e2":"0.000000,-0.707107,0.707107","e3":"1.000000,0.000000,0.000000","cell":{"type":0,"left":6830,"right":6831}},"3509":{"number":538,"position":"185610.000000,98000.000000,40000.000000","next":3510,"previous":3508,"e1":"-0.000000,0.707107,0.707107","e2":"0.000000,-0.707107,0.707107","e3":"1.000000,0.000000,0.000000","cell":{"type":0,"left":6832,"right":6833}},"3510":{"number":539,"position":"185955.000000,98000.000000,40000.000000","next":3511,"previous":3509,"e1":"-0.000000,0.707107,0.707107","e2":"0.000000,-0.707107,0.707107","e3":"1.000000,0.000000,0.000000","cell":{"type":0,"left":6834,"right":6835}},"3511":{"number":540,"position":"186300.000000,98000.000000,40000.000000","next":3512,"previous":3510,"e1":"-0.000000,0.707107,0.707107","e2":"0.000000,-0.707107,0.707107","e3":"1.000000,0.000000,0.000000","cell":{"type":0,"left":6836,"right":6837}},"3512":{"number":541,"position":"186645.000000,98000.000000,40000.000000","next":3513,"previous":3511,"e1":"-0.000000,0.707107,0.707107","e2":"0.000000,-0.707107,0.707107","e3":"1.000000,0.000000,0.000000","cell":{"type":0,"left":6838,"right":6839}},"3513":{"number":542,"position":"186990.000000,98000.000000,40000.000000","next":3514,"previous":3512,"e1":"-0.000000,0.707107,0.707107","e2":"0.000000,-0.707107,0.707107","e3":"1.000000,0.000000,0.000000","cell":{"type":0,"left":6840,"right":6841}},"3514":{"number":543,"position":"187335.000000,98000.000000,40000.000000","next":3515,"previous":3513,"e1":"-0.000000,0.707107,0.707107","e2":"0.000000,-0.707107,0.707107","e3":"1.000000,0.000000,0.000000","cell":{"type":0,"left":6842,"right":6843}},"3515":{"number":544,"position":"187680.000000,98000.000000,40000.000000","next":3516,"previous":3514,"e1":"-0.000000,0.707107,0.707107","e2":"0.000000,-0.707107,0.707107","e3":"1.000000,0.000000,0.000000","cell":{"type":0,"left":6844,"right":6845}},"3516":{"number":545,"position":"188025.000000,98000.000000,40000.000000","next":3517,"previous":3515,"e1":"-0.000000,0.707107,0.707107","e2":"0.000000,-0.707107,0.707107","e3":"1.000000,0.000000,0.000000","cell":{"type":0,"left":6846,"right":6847}},"3517":{"number":546,"position":"188370.000000,98000.000000,40000.000000","next":3518,"previous":3516,"e1":"-0.000000,0.707107,0.707107","e2":"0.000000,-0.707107,0.707107","e3":"1.000000,0.000000,0.000000","cell":{"type":0,"left":6848,"right":6849}},"3518":{"number":547,"position":"188715.000000,98000.000000,40000.000000","next":3519,"previous":3517,"e1":"-0.000000,0.707107,0.707107","e2":"0.000000,-0.707107,0.707107","e3":"1.000000,0.000000,0.000000","cell":{"type":0,"left":6850,"right":6851}},"3519":{"number":548,"position":"189060.000000,98000.000000,40000.000000","next":3520,"previous":3518,"e1":"-0.000000,0.707107,0.707107","e2":"0.000000,-0.707107,0.707107","e3":"1.000000,0.000000,0.000000","cell":{"type":0,"left":6852,"right":6853}},"3520":{"number":549,"position":"189405.000000,98000.000000,40000.000000","next":3521,"previous":3519,"e1":"-0.000000,0.707107,0.707107","e2":"0.000000,-0.707107,0.707107","e3":"1.000000,0.000000,0.000000","cell":{"type":0,"left":6854,"right":6855}},"3521":{"number":550,"position":"189750.000000,98000.000000,40000.000000","next":3522,"previous":3520,"e1":"-0.000000,0.707107,0.707107","e2":"0.000000,-0.707107,0.707107","e3":"1.000000,0.000000,0.000000","cell":{"type":0,"left":6856,"right":6857}},"3522":{"number":551,"position":"190095.000000,98000.000000,40000.000000","next":3523,"previous":3521,"e1":"-0.000000,0.707107,0.707107","e2":"0.000000,-0.707107,0.707107","e3":"1.000000,0.000000,0.000000","cell":{"type":0,"left":6858,"right":6859}},"3523":{"number":552,"position":"190440.000000,98000.000000,40000.000000","next":3524,"previous":3522,"e1":"-0.000000,0.707107,0.707107","e2":"0.000000,-0.707107,0.707107","e3":"1.000000,0.000000,0.000000","cell":{"type":0,"left":6860,"right":6861}},"3524":{"number":553,"position":"190785.000000,98000.000000,40000.000000","next":3525,"previous":3523,"e1":"-0.000000,0.707107,0.707107","e2":"0.000000,-0.707107,0.707107","e3":"1.000000,0.000000,0.000000","cell":{"type":0,"left":6862,"right":6863}},"3525":{"number":554,"position":"191130.000000,98000.000000,40000.000000","next":3526,"previous":3524,"e1":"-0.000000,0.707107,0.707107","e2":"0.000000,-0.707107,0.707107","e3":"1.000000,0.000000,0.000000","cell":{"type":0,"left":6864,"right":6865}},"3526":{"number":555,"position":"191475.000000,98000.000000,40000.000000","next":3527,"previous":3525,"e1":"-0.000000,0.707107,0.707107","e2":"0.000000,-0.707107,0.707107","e3":"1.000000,0.000000,0.000000","cell":{"type":0,"left":6866,"right":6867}},"3527":{"number":556,"position":"191820.000000,98000.000000,40000.000000","next":3528,"previous":3526,"e1":"-0.000000,0.707107,0.707107","e2":"0.000000,-0.707107,0.707107","e3":"1.000000,0.000000,0.000000","cell":{"type":0,"left":6868,"right":6869}},"3528":{"number":557,"position":"192165.000000,98000.000000,40000.000000","next":3529,"previous":3527,"e1":"-0.000000,0.707107,0.707107","e2":"0.000000,-0.707107,0.707107","e3":"1.000000,0.000000,0.000000","cell":{"type":0,"left":6870,"right":6871}},"3529":{"number":558,"position":"192510.000000,98000.000000,40000.000000","next":3530,"previous":3528,"e1":"-0.000000,0.707107,0.707107","e2":"0.000000,-0.707107,0.707107","e3":"1.000000,0.000000,0.000000","cell":{"type":0,"left":6872,"right":6873}},"3530":{"number":559,"position":"192855.000000,98000.000000,40000.000000","next":3531,"previous":3529,"e1":"-0.000000,0.707107,0.707107","e2":"0.000000,-0.707107,0.707107","e3":"1.000000,0.000000,0.000000","cell":{"type":0,"left":6874,"right":6875}},"3531":{"number":560,"position":"193200.000000,98000.000000,40000.000000","next":3532,"previous":3530,"e1":"-0.000000,0.707107,0.707107","e2":"0.000000,-0.707107,0.707107","e3":"1.000000,0.000000,0.000000","cell":{"type":0,"left":6876,"right":6877}},"3532":{"number":561,"position":"193545.000000,98000.000000,40000.000000","next":3533,"previous":3531,"e1":"-0.000000,0.707107,0.707107","e2":"0.000000,-0.707107,0.707107","e3":"1.000000,0.000000,0.000000","cell":{"type":0,"left":6878,"right":6879}},"3533":{"number":562,"position":"193890.000000,98000.000000,40000.000000","next":3534,"previous":3532,"e1":"-0.000000,0.707107,0.707107","e2":"0.000000,-0.707107,0.707107","e3":"1.000000,0.000000,0.000000","cell":{"type":0,"left":6880,"right":6881}},"3534":{"number":563,"position":"194235.000000,98000.000000,40000.000000","next":3535,"previous":3533,"e1":"-0.000000,0.707107,0.707107","e2":"0.000000,-0.707107,0.707107","e3":"1.000000,0.000000,0.000000","cell":{"type":0,"left":6882,"right":6883}},"3535":{"number":564,"position":"194580.000000,98000.000000,40000.000000","next":3536,"previous":3534,"e1":"-0.000000,0.707107,0.707107","e2":"0.000000,-0.707107,0.707107","e3":"1.000000,0.000000,0.000000","cell":{"type":0,"left":6884,"right":6885}},"3536":{"number":565,"position":"194925.000000,98000.000000,40000.000000","next":3537,"previous":3535,"e1":"-0.000000,0.707107,0.707107","e2":"0.000000,-0.707107,0.707107","e3":"1.000000,0.000000,0.000000","cell":{"type":0,"left":6886,"right":6887}},"3537":{"number":566,"position":"195270.000000,98000.000000,40000.000000","next":3538,"previous":3536,"e1":"-0.000000,0.707107,0.707107","e2":"0.000000,-0.707107,0.707107","e3":"1.000000,0.000000,0.000000","cell":{"type":0,"left":6888,"right":6889}},"3538":{"number":567,"position":"195615.000000,98000.000000,40000.000000","next":3539,"previous":3537,"e1":"-0.000000,0.707107,0.707107","e2":"0.000000,-0.707107,0.707107","e3":"1.000000,0.000000,0.000000","cell":{"type":0,"left":6890,"right":6891}},"3539":{"number":568,"position":"195960.000000,98000.000000,40000.000000","next":3540,"previous":3538,"e1":"-0.000000,0.707107,0.707107","e2":"0.000000,-0.707107,0.707107","e3":"1.000000,0.000000,0.000000","cell":{"type":0,"left":6892,"right":6893}},"3540":{"number":569,"position":"196305.000000,98000.000000,40000.000000","next":3541,"previous":3539,"e1":"-0.000000,0.707107,0.707107","e2":"0.000000,-0.707107,0.707107","e3":"1.000000,0.000000,0.000000","cell":{"type":0,"left":6894,"right":6895}},"3541":{"number":570,"position":"196650.000000,98000.000000,40000.000000","next":3542,"previous":3540,"e1":"-0.000000,0.707107,0.707107","e2":"0.000000,-0.707107,0.707107","e3":"1.000000,0.000000,0.000000","cell":{"type":0,"left":6896,"right":6897}},"3542":{"number":571,"position":"196995.000000,98000.000000,40000.000000","next":3543,"previous":3541,"e1":"-0.000000,0.707107,0.707107","e2":"0.000000,-0.707107,0.707107","e3":"1.000000,0.000000,0.000000","cell":{"type":0,"left":6898,"right":6899}},"3543":{"number":572,"position":"197340.000000,98000.000000,40000.000000","next":3544,"previous":3542,"e1":"-0.000000,0.707107,0.707107","e2":"0.000000,-0.707107,0.707107","e3":"1.000000,0.000000,0.000000","cell":{"type":0,"left":6900,"right":6901}},"3544":{"number":573,"position":"197685.000000,98000.000000,40000.000000","next":3545,"previous":3543,"e1":"0.000000,0.000000,0.000000","e2":"0.000000,0.000000,0.000000","e3":"1.000000,0.000000,0.000000","cell":{"type":1}},"3545":{"number":574,"position":"198030.000000,98000.000000,40000.000000","next":3546,"previous":3544,"e1":"-0.000000,0.707107,0.707107","e2":"0.000000,-0.707107,0.707107","e3":"1.000000,0.000000,0.000000","cell":{"type":0,"left":6902,"right":6903}},"3546":{"number":575,"position":"198375.000000,98000.000000,40000.000000","next":3547,"previous":3545,"e1":"-0.000000,0.707107,0.707107","e2":"0.000000,-0.707107,0.707107","e3":"1.000000,0.000000,0.000000","cell":{"type":0,"left":6904,"right":6905}},"3547":{"number":576,"position":"198720.000000,98000.000000,40000.000000","next":3548,"previous":3546,"e1":"-0.000000,0.707107,0.707107","e2":"0.000000,-0.707107,0.707107","e3":"1.000000,0.000000,0.000000","cell":{"type":0,"left":6906,"right":6907}},"3548":{"number":577,"position":"199065.000000,98000.000000,40000.000000","next":3549,"previous":3547,"e1":"-0.000000,0.707107,0.707107","e2":"0.000000,-0.707107,0.707107","e3":"1.000000,0.000000,0.000000","cell":{"type":0,"left":6908,"right":6909}},"3549":{"number":578,"position":"199410.000000,98000.000000,40000.000000","next":3550,"previous":3548,"e1":"-0.000000,0.707107,0.707107","e2":"0.000000,-0.707107,0.707107","e3":"1.000000,0.000000,0.000000","cell":{"type":0,"left":6910,"right":6911}},"3550":{"number":579,"position":"199755.000000,98000.000000,40000.000000","next":3551,"previous":3549,"e1":"-0.000000,0.707107,0.707107","e2":"0.000000,-0.707107,0.707107","e3":"1.000000,0.000000,0.000000","cell":{"type":0,"left":6912,"right":6913}},"3551":{"number":580,"position":"200100.000000,98000.000000,40000.000000","next":3552,"previous":3550,"e1":"-0.000000,0.707107,0.707107","e2":"0.000000,-0.707107,0.707107","e3":"1.000000,0.000000,0.000000","cell":{"type":0,"left":6914,"right":6915}},"3552":{"number":581,"position":"200445.000000,98000.000000,40000.000000","next":3553,"previous":3551,"e1":"-0.000000,0.707107,0.707107","e2":"0.000000,-0.707107,0.707107","e3":"1.000000,0.000000,0.000000","cell":{"type":0,"left":6916,"right":6917}},"3553":{"number":582,"position":"200790.000000,98000.000000,40000.000000","next":3554,"previous":3552,"e1":"-0.000000,0.707107,0.707107","e2":"0.000000,-0.707107,0.707107","e3":"1.000000,0.000000,0.000000","cell":{"type":0,"left":6918,"right":6919}},"3554":{"number":583,"position":"201135.000000,98000.000000,40000.000000","next":3555,"previous":3553,"e1":"-0.000000,0.707107,0.707107","e2":"0.000000,-0.707107,0.707107","e3":"1.000000,0.000000,0.000000","cell":{"type":0,"left":6920,"right":6921}},"3555":{"number":584,"position":"201480.000000,98000.000000,40000.000000","next":3556,"previous":3554,"e1":"-0.000000,0.707107,0.707107","e2":"0.000000,-0.707107,0.707107","e3":"1.000000,0.000000,0.000000","cell":{"type":0,"left":6922,"right":6923}},"3556":{"number":585,"position":"201825.000000,98000.000000,40000.000000","next":3557,"previous":3555,"e1":"-0.000000,0.707107,0.707107","e2":"0.000000,-0.707107,0.707107","e3":"1.000000,0.000000,0.000000","cell":{"type":0,"left":6924,"right":6925}},"3557":{"number":586,"position":"202170.000000,98000.000000,40000.000000","next":3558,"previous":3556,"e1":"-0.000000,0.707107,0.707107","e2":"0.000000,-0.707107,0.707107","e3":"1.000000,0.000000,0.000000","cell":{"type":0,"left":6926,"right":6927}},"3558":{"number":587,"position":"202515.000000,98000.000000,40000.000000","next":3559,"previous":3557,"e1":"-0.000000,0.707107,0.707107","e2":"0.000000,-0.707107,0.707107","e3":"1.000000,0.000000,0.000000","cell":{"type":0,"left":6928,"right":6929}},"3559":{"number":588,"position":"202860.000000,98000.000000,40000.000000","next":3560,"previous":3558,"e1":"-0.000000,0.707107,0.707107","e2":"0.000000,-0.707107,0.707107","e3":"1.000000,0.000000,0.000000","cell":{"type":0,"left":6930,"right":6931}},"3560":{"number":589,"position":"203205.000000,98000.000000,40000.000000","next":3561,"previous":3559,"e1":"-0.000000,0.707107,0.707107","e2":"0.000000,-0.707107,0.707107","e3":"1.000000,0.000000,0.000000","cell":{"type":0,"left":6932,"right":6933}},"3561":{"number":590,"position":"203550.000000,98000.000000,40000.000000","next":3562,"previous":3560,"e1":"-0.000000,0.707107,0.707107","e2":"0.000000,-0.707107,0.707107","e3":"1.000000,0.000000,0.000000","cell":{"type":0,"left":6934,"right":6935}},"3562":{"number":591,"position":"203895.000000,98000.000000,40000.000000","next":3563,"previous":3561,"e1":"-0.000000,0.707107,0.707107","e2":"0.000000,-0.707107,0.707107","e3":"1.000000,0.000000,0.000000","cell":{"type":0,"left":6936,"right":6937}},"3563":{"number":592,"position":"204240.000000,98000.000000,40000.000000","next":3564,"previous":3562,"e1":"-0.000000,0.707107,0.707107","e2":"0.000000,-0.707107,0.707107","e3":"1.000000,0.000000,0.000000","cell":{"type":0,"left":6938,"right":6939}},"3564":{"number":593,"position":"204585.000000,98000.000000,40000.000000","next":3565,"previous":3563,"e1":"-0.000000,0.707107,0.707107","e2":"0.000000,-0.707107,0.707107","e3":"1.000000,0.000000,0.000000","cell":{"type":0,"left":6940,"right":6941}},"3565":{"number":594,"position":"204930.000000,98000.000000,40000.000000","next":3566,"previous":3564,"e1":"-0.000000,0.707107,0.707107","e2":"0.000000,-0.707107,0.707107","e3":"1.000000,0.000000,0.000000","cell":{"type":0,"left":6942,"right":6943}},"3566":{"number":595,"position":"205275.000000,98000.000000,40000.000000","next":3567,"previous":3565,"e1":"-0.000000,0.707107,0.707107","e2":"0.000000,-0.707107,0.707107","e3":"1.000000,0.000000,0.000000","cell":{"type":0,"left":6944,"right":6945}},"3567":{"number":596,"position":"205620.000000,98000.000000,40000.000000","next":3568,"previous":3566,"e1":"-0.000000,0.707107,0.707107","e2":"0.000000,-0.707107,0.707107","e3":"1.000000,0.000000,0.000000","cell":{"type":0,"left":6946,"right":6947}},"3568":{"number":597,"position":"205965.000000,98000.000000,40000.000000","next":3569,"previous":3567,"e1":"-0.000000,0.707107,0.707107","e2":"0.000000,-0.707107,0.707107","e3":"1.000000,0.000000,0.000000","cell":{"type":0,"left":6948,"right":6949}},"3569":{"number":598,"position":"206310.000000,98000.000000,40000.000000","next":3570,"previous":3568,"e1":"-0.000000,0.707107,0.707107","e2":"0.000000,-0.707107,0.707107","e3":"1.000000,0.000000,0.000000","cell":{"type":0,"left":6950,"right":6951}},"3570":{"number":599,"position":"206655.000000,98000.000000,40000.000000","next":3571,"previous":3569,"e1":"-0.000000,0.707107,0.707107","e2":"0.000000,-0.707107,0.707107","e3":"1.000000,0.000000,0.000000","cell":{"type":0,"left":6952,"right":6953}},"3571":{"number":600,"position":"207000.000000,98000.000000,40000.000000","next":3572,"previous":3570,"e1":"-0.000000,0.707107,0.707107","e2":"0.000000,-0.707107,0.707107","e3":"1.000000,0.000000,0.000000","cell":{"type":0,"left":6954,"right":6955}},"3572":{"number":601,"position":"207345.000000,98000.000000,40000.000000","next":3573,"previous":3571,"e1":"-0.000000,0.707107,0.707107","e2":"0.000000,-0.707107,0.707107","e3":"1.000000,0.000000,0.000000","cell":{"type":0,"left":6956,"right":6957}},"3573":{"number":602,"position":"207690.000000,98000.000000,40000.000000","next":3574,"previous":3572,"e1":"-0.000000,0.707107,0.707107","e2":"0.000000,-0.707107,0.707107","e3":"1.000000,0.000000,0.000000","cell":{"type":0,"left":6958,"right":6959}},"3574":{"number":603,"position":"208035.000000,98000.000000,40000.000000","next":3575,"previous":3573,"e1":"-0.000000,0.707107,0.707107","e2":"0.000000,-0.707107,0.707107","e3":"1.000000,0.000000,0.000000","cell":{"type":0,"left":6960,"right":6961}},"3575":{"number":604,"position":"208380.000000,98000.000000,40000.000000","next":3576,"previous":3574,"e1":"-0.000000,0.707107,0.707107","e2":"0.000000,-0.707107,0.707107","e3":"1.000000,0.000000,0.000000","cell":{"type":0,"left":6962,"right":6963}},"3576":{"number":605,"position":"208725.000000,98000.000000,40000.000000","next":3577,"previous":3575,"e1":"-0.000000,0.707107,0.707107","e2":"0.000000,-0.707107,0.707107","e3":"1.000000,0.000000,0.000000","cell":{"type":0,"left":6964,"right":6965}},"3577":{"number":606,"position":"209070.000000,98000.000000,40000.000000","next":3578,"previous":3576,"e1":"-0.000000,0.707107,0.707107","e2":"0.000000,-0.707107,0.707107","e3":"1.000000,0.000000,0.000000","cell":{"type":0,"left":6966,"right":6967}},"3578":{"number":607,"position":"209415.000000,98000.000000,40000.000000","next":3579,"previous":3577,"e1":"-0.000000,0.707107,0.707107","e2":"0.000000,-0.707107,0.707107","e3":"1.000000,0.000000,0.000000","cell":{"type":0,"left":6968,"right":6969}},"3579":{"number":608,"position":"209760.000000,98000.000000,40000.000000","next":3580,"previous":3578,"e1":"-0.000000,0.707107,0.707107","e2":"0.000000,-0.707107,0.707107","e3":"1.000000,0.000000,0.000000","cell":{"type":0,"left":6970,"right":6971}},"3580":{"number":609,"position":"210105.000000,98000.000000,40000.000000","next":3581,"previous":3579,"e1":"-0.000000,0.707107,0.707107","e2":"0.000000,-0.707107,0.707107","e3":"1.000000,0.000000,0.000000","cell":{"type":0,"left":6972,"right":6973}},"3581":{"number":610,"position":"210450.000000,98000.000000,40000.000000","next":3582,"previous":3580,"e1":"-0.000000,0.707107,0.707107","e2":"0.000000,-0.707107,0.707107","e3":"1.000000,0.000000,0.000000","cell":{"type":0,"left":6974,"right":6975}},"3582":{"number":611,"position":"210795.000000,98000.000000,40000.000000","next":3583,"previous":3581,"e1":"-0.000000,0.707107,0.707107","e2":"0.000000,-0.707107,0.707107","e3":"1.000000,0.000000,0.000000","cell":{"type":0,"left":6976,"right":6977}},"3583":{"number":612,"position":"211140.000000,98000.000000,40000.000000","next":3584,"previous":3582,"e1":"-0.000000,0.707107,0.707107","e2":"0.000000,-0.707107,0.707107","e3":"1.000000,0.000000,0.000000","cell":{"type":0,"left":6978,"right":6979}},"3584":{"number":613,"position":"211485.000000,98000.000000,40000.000000","next":3585,"previous":3583,"e1":"-0.000000,0.707107,0.707107","e2":"0.000000,-0.707107,0.707107","e3":"1.000000,0.000000,0.000000","cell":{"type":0,"left":6980,"right":6981}},"3585":{"number":614,"position":"211830.000000,98000.000000,40000.000000","next":3586,"previous":3584,"e1":"-0.000000,0.707107,0.707107","e2":"0.000000,-0.707107,0.707107","e3":"1.000000,0.000000,0.000000","cell":{"type":0,"left":6982,"right":6983}},"3586":{"number":615,"position":"212175.000000,98000.000000,40000.000000","next":3587,"previous":3585,"e1":"-0.000000,0.707107,0.707107","e2":"0.000000,-0.707107,0.707107","e3":"1.000000,0.000000,0.000000","cell":{"type":0,"left":6984,"right":6985}},"3587":{"number":616,"position":"212520.000000,98000.000000,40000.000000","next":3588,"previous":3586,"e1":"-0.000000,0.707107,0.707107","e2":"0.000000,-0.707107,0.707107","e3":"1.000000,0.000000,0.000000","cell":{"type":0,"left":6986,"right":6987}},"3588":{"number":617,"position":"212865.000000,98000.000000,40000.000000","next":3589,"previous":3587,"e1":"-0.000000,0.707107,0.707107","e2":"0.000000,-0.707107,0.707107","e3":"1.000000,0.000000,0.000000","cell":{"type":0,"left":6988,"right":6989}},"3589":{"number":618,"position":"213210.000000,98000.000000,40000.000000","next":3590,"previous":3588,"e1":"-0.000000,0.707107,0.707107","e2":"0.000000,-0.707107,0.707107","e3":"1.000000,0.000000,0.000000","cell":{"type":0,"left":6990,"right":6991}},"3590":{"number":619,"position":"213555.000000,98000.000000,40000.000000","next":3591,"previous":3589,"e1":"-0.000000,0.707107,0.707107","e2":"0.000000,-0.707107,0.707107","e3":"1.000000,0.000000,0.000000","cell":{"type":0,"left":6992,"right":6993}},"3591":{"number":620,"position":"213900.000000,98000.000000,40000.000000","next":3592,"previous":3590,"e1":"0.000000,0.000000,0.000000","e2":"0.000000,0.000000,0.000000","e3":"1.000000,0.000000,0.000000","cell":{"type":1}},"3592":{"number":621,"position":"214245.000000,98000.000000,40000.000000","next":3593,"previous":3591,"e1":"-0.000000,0.707107,0.707107","e2":"0.000000,-0.707107,0.707107","e3":"1.000000,0.000000,0.000000","cell":{"type":0,"left":6994,"right":6995}},"3593":{"number":622,"position":"214590.000000,98000.000000,40000.000000","next":3594,"previous":3592,"e1":"-0.000000,0.707107,0.707107","e2":"0.000000,-0.707107,0.707107","e3":"1.000000,0.000000,0.000000","cell":{"type":0,"left":6996,"right":6997}},"3594":{"number":623,"position":"214935.000000,98000.000000,40000.000000","next":3595,"previous":3593,"e1":"-0.000000,0.707107,0.707107","e2":"0.000000,-0.707107,0.707107","e3":"1.000000,0.000000,0.000000","cell":{"type":0,"left":6998,"right":6999}},"3595":{"number":624,"position":"215280.000000,98000.000000,40000.000000","next":3596,"previous":3594,"e1":"-0.000000,0.707107,0.707107","e2":"0.000000,-0.707107,0.707107","e3":"1.000000,0.000000,0.000000","cell":{"type":0,"left":7000,"right":7001}},"3596":{"number":625,"position":"215625.000000,98000.000000,40000.000000","next":3597,"previous":3595,"e1":"-0.000000,0.707107,0.707107","e2":"0.000000,-0.707107,0.707107","e3":"1.000000,0.000000,0.000000","cell":{"type":0,"left":7002,"right":7003}},"3597":{"number":626,"position":"215970.000000,98000.000000,40000.000000","next":3598,"previous":3596,"e1":"-0.000000,0.707107,0.707107","e2":"0.000000,-0.707107,0.707107","e3":"1.000000,0.000000,0.000000","cell":{"type":0,"left":7004,"right":7005}},"3598":{"number":627,"position":"216315.000000,98000.000000,40000.000000","next":3599,"previous":3597,"e1":"-0.000000,0.707107,0.707107","e2":"0.000000,-0.707107,0.707107","e3":"1.000000,0.000000,0.000000","cell":{"type":0,"left":7006,"right":7007}},"3599":{"number":628,"position":"216660.000000,98000.000000,40000.000000","next":3600,"previous":3598,"e1":"-0.000000,0.707107,0.707107","e2":"0.000000,-0.707107,0.707107","e3":"1.000000,0.000000,0.000000","cell":{"type":0,"left":7008,"right":7009}},"3600":{"number":629,"position":"217005.000000,98000.000000,40000.000000","next":3601,"previous":3599,"e1":"-0.000000,0.707107,0.707107","e2":"0.000000,-0.707107,0.707107","e3":"1.000000,0.000000,0.000000","cell":{"type":0,"left":7010,"right":7011}},"3601":{"number":630,"position":"217350.000000,98000.000000,40000.000000","next":3602,"previous":3600,"e1":"-0.000000,0.707107,0.707107","e2":"0.000000,-0.707107,0.707107","e3":"1.000000,0.000000,0.000000","cell":{"type":0,"left":7012,"right":7013}},"3602":{"number":631,"position":"217695.000000,98000.000000,40000.000000","next":3603,"previous":3601,"e1":"-0.000000,0.707107,0.707107","e2":"0.000000,-0.707107,0.707107","e3":"1.000000,0.000000,0.000000","cell":{"type":0,"left":7014,"right":7015}},"3603":{"number":632,"position":"218040.000000,98000.000000,40000.000000","next":3604,"previous":3602,"e1":"-0.000000,0.707107,0.707107","e2":"0.000000,-0.707107,0.707107","e3":"1.000000,0.000000,0.000000","cell":{"type":0,"left":7016,"right":7017}},"3604":{"number":633,"position":"218385.000000,98000.000000,40000.000000","next":3605,"previous":3603,"e1":"-0.000000,0.707107,0.707107","e2":"0.000000,-0.707107,0.707107","e3":"1.000000,0.000000,0.000000","cell":{"type":0,"left":7018,"right":7019}},"3605":{"number":634,"position":"218730.000000,98000.000000,40000.000000","next":3606,"previous":3604,"e1":"-0.000000,0.707107,0.707107","e2":"0.000000,-0.707107,0.707107","e3":"1.000000,0.000000,0.000000","cell":{"type":0,"left":7020,"right":7021}},"3606":{"number":635,"position":"219075.000000,98000.000000,40000.000000","next":3607,"previous":3605,"e1":"-0.000000,0.707107,0.707107","e2":"0.000000,-0.707107,0.707107","e3":"1.000000,0.000000,0.000000","cell":{"type":0,"left":7022,"right":7023}},"3607":{"number":636,"position":"219420.000000,98000.000000,40000.000000","next":3608,"previous":3606,"e1":"-0.000000,0.707107,0.707107","e2":"0.000000,-0.707107,0.707107","e3":"1.000000,0.000000,0.000000","cell":{"type":0,"left":7024,"right":7025}},"3608":{"number":637,"position":"219765.000000,98000.000000,40000.000000","next":3609,"previous":3607,"e1":"-0.000000,0.707107,0.707107","e2":"0.000000,-0.707107,0.707107","e3":"1.000000,0.000000,0.000000","cell":{"type":0,"left":7026,"right":7027}},"3609":{"number":638,"position":"220110.000000,98000.000000,40000.000000","next":3610,"previous":3608,"e1":"-0.000000,0.707107,0.707107","e2":"0.000000,-0.707107,0.707107","e3":"1.000000,0.000000,0.000000","cell":{"type":0,"left":7028,"right":7029}},"3610":{"number":639,"position":"220455.000000,98000.000000,40000.000000","next":3611,"previous":3609,"e1":"-0.000000,0.707107,0.707107","e2":"0.000000,-0.707107,0.707107","e3":"1.000000,0.000000,0.000000","cell":{"type":0,"left":7030,"right":7031}},"3611":{"number":640,"position":"220800.000000,98000.000000,40000.000000","next":3612,"previous":3610,"e1":"-0.000000,0.707107,0.707107","e2":"0.000000,-0.707107,0.707107","e3":"1.000000,0.000000,0.000000","cell":{"type":0,"left":7032,"right":7033}},"3612":{"number":641,"position":"221145.000000,98000.000000,40000.000000","next":3613,"previous":3611,"e1":"-0.000000,0.707107,0.707107","e2":"0.000000,-0.707107,0.707107","e3":"1.000000,0.000000,0.000000","cell":{"type":0,"left":7034,"right":7035}},"3613":{"number":642,"position":"221490.000000,98000.000000,40000.000000","next":3614,"previous":3612,"e1":"-0.000000,0.707107,0.707107","e2":"0.000000,-0.707107,0.707107","e3":"1.000000,0.000000,0.000000","cell":{"type":0,"left":7036,"right":7037}},"3614":{"number":643,"position":"221835.000000,98000.000000,40000.000000","next":3615,"previous":3613,"e1":"-0.000000,0.707107,0.707107","e2":"0.000000,-0.707107,0.707107","e3":"1.000000,0.000000,0.000000","cell":{"type":0,"left":7038,"right":7039}},"3615":{"number":644,"position":"222180.000000,98000.000000,40000.000000","next":3616,"previous":3614,"e1":"-0.000000,0.707107,0.707107","e2":"0.000000,-0.707107,0.707107","e3":"1.000000,0.000000,0.000000","cell":{"type":0,"left":7040,"right":7041}},"3616":{"number":645,"position":"222525.000000,98000.000000,40000.000000","next":3617,"previous":3615,"e1":"-0.000000,0.707107,0.707107","e2":"0.000000,-0.707107,0.707107","e3":"1.000000,0.000000,0.000000","cell":{"type":0,"left":7042,"right":7043}},"3617":{"number":646,"position":"222870.000000,98000.000000,40000.000000","next":3618,"previous":3616,"e1":"-0.000000,0.707107,0.707107","e2":"0.000000,-0.707107,0.707107","e3":"1.000000,0.000000,0.000000","cell":{"type":0,"left":7044,"right":7045}},"3618":{"number":647,"position":"223215.000000,98000.000000,40000.000000","next":3619,"previous":3617,"e1":"-0.000000,0.707107,0.707107","e2":"0.000000,-0.707107,0.707107","e3":"1.000000,0.000000,0.000000","cell":{"type":0,"left":7046,"right":7047}},"3619":{"number":648,"position":"223560.000000,98000.000000,40000.000000","next":3620,"previous":3618,"e1":"-0.000000,0.707107,0.707107","e2":"0.000000,-0.707107,0.707107","e3":"1.000000,0.000000,0.000000","cell":{"type":0,"left":7048,"right":7049}},"3620":{"number":649,"position":"223905.000000,98000.000000,40000.000000","next":3621,"previous":3619,"e1":"-0.000000,0.707107,0.707107","e2":"0.000000,-0.707107,0.707107","e3":"1.000000,0.000000,0.000000","cell":{"type":0,"left":7050,"right":7051}},"3621":{"number":650,"position":"224250.000000,98000.000000,40000.000000","next":3622,"previous":3620,"e1":"-0.000000,0.707107,0.707107","e2":"0.000000,-0.707107,0.707107","e3":"1.000000,0.000000,0.000000","cell":{"type":0,"left":7052,"right":7053}},"3622":{"number":651,"position":"224595.000000,98000.000000,40000.000000","next":3623,"previous":3621,"e1":"-0.000000,0.707107,0.707107","e2":"0.000000,-0.707107,0.707107","e3":"1.000000,0.000000,0.000000","cell":{"type":0,"left":7054,"right":7055}},"3623":{"number":652,"position":"224940.000000,98000.000000,40000.000000","next":3624,"previous":3622,"e1":"-0.000000,0.707107,0.707107","e2":"0.000000,-0.707107,0.707107","e3":"1.000000,0.000000,0.000000","cell":{"type":0,"left":7056,"right":7057}},"3624":{"number":653,"position":"225285.000000,98000.000000,40000.000000","next":3625,"previous":3623,"e1":"-0.000000,0.707107,0.707107","e2":"0.000000,-0.707107,0.707107","e3":"1.000000,0.000000,0.000000","cell":{"type":0,"left":7058,"right":7059}},"3625":{"number":654,"position":"225630.000000,98000.000000,40000.000000","next":3626,"previous":3624,"e1":"-0.000000,0.707107,0.707107","e2":"0.000000,-0.707107,0.707107","e3":"1.000000,0.000000,0.000000","cell":{"type":0,"left":7060,"right":7061}},"3626":{"number":655,"position":"225975.000000,98000.000000,40000.000000","next":3627,"previous":3625,"e1":"-0.000000,0.707107,0.707107","e2":"0.000000,-0.707107,0.707107","e3":"1.000000,0.000000,0.000000","cell":{"type":0,"left":7062,"right":7063}},"3627":{"number":656,"position":"226320.000000,98000.000000,40000.000000","next":3628,"previous":3626,"e1":"-0.000000,0.707107,0.707107","e2":"0.000000,-0.707107,0.707107","e3":"1.000000,0.000000,0.000000","cell":{"type":0,"left":7064,"right":7065}},"3628":{"number":657,"position":"226665.000000,98000.000000,40000.000000","next":3629,"previous":3627,"e1":"-0.000000,0.707107,0.707107","e2":"0.000000,-0.707107,0.707107","e3":"1.000000,0.000000,0.000000","cell":{"type":0,"left":7066,"right":7067}},"3629":{"number":658,"position":"227010.000000,98000.000000,40000.000000","next":3630,"previous":3628,"e1":"-0.000000,0.707107,0.707107","e2":"0.000000,-0.707107,0.707107","e3":"1.000000,0.000000,0.000000","cell":{"type":0,"left":7068,"right":7069}},"3630":{"number":659,"position":"227355.000000,98000.000000,40000.000000","next":3631,"previous":3629,"e1":"-0.000000,0.707107,0.707107","e2":"0.000000,-0.707107,0.707107","e3":"1.000000,0.000000,0.000000","cell":{"type":0,"left":7070,"right":7071}},"3631":{"number":660,"position":"227700.000000,98000.000000,40000.000000","next":3632,"previous":3630,"e1":"-0.000000,0.707107,0.707107","e2":"0.000000,-0.707107,0.707107","e3":"1.000000,0.000000,0.000000","cell":{"type":0,"left":7072,"right":7073}},"3632":{"number":661,"position":"228045.000000,98000.000000,40000.000000","next":3633,"previous":3631,"e1":"-0.000000,0.707107,0.707107","e2":"0.000000,-0.707107,0.707107","e3":"1.000000,0.000000,0.000000","cell":{"type":0,"left":7074,"right":7075}},"3633":{"number":662,"position":"228390.000000,98000.000000,40000.000000","next":3634,"previous":3632,"e1":"-0.000000,0.707107,0.707107","e2":"0.000000,-0.707107,0.707107","e3":"1.000000,0.000000,0.000000","cell":{"type":0,"left":7076,"right":7077}},"3634":{"number":663,"position":"228735.000000,98000.000000,40000.000000","next":3635,"previous":3633,"e1":"-0.000000,0.707107,0.707107","e2":"0.000000,-0.707107,0.707107","e3":"1.000000,0.000000,0.000000","cell":{"type":0,"left":7078,"right":7079}},"3635":{"number":664,"position":"229080.000000,98000.000000,40000.000000","next":3636,"previous":3634,"e1":"-0.000000,0.707107,0.707107","e2":"0.000000,-0.707107,0.707107","e3":"1.000000,0.000000,0.000000","cell":{"type":0,"left":7080,"right":7081}},"3636":{"number":665,"position":"229425.000000,98000.000000,40000.000000","next":3637,"previous":3635,"e1":"-0.000000,0.707107,0.707107","e2":"0.000000,-0.707107,0.707107","e3":"1.000000,0.000000,0.000000","cell":{"type":0,"left":7082,"right":7083}},"3637":{"number":666,"position":"229770.000000,98000.000000,40000.000000","next":3638,"previous":3636,"e1":"-0.000000,0.707107,0.707107","e2":"0.000000,-0.707107,0.707107","e3":"1.000000,0.000000,0.000000","cell":{"type":0,"left":7084,"right":7085}},"3638":{"number":667,"position":"230115.000000,98000.000000,40000.000000","next":3639,"previous":3637,"e1":"-0.000000,0.707107,0.707107","e2":"0.000000,-0.707107,0.707107","e3":"1.000000,0.000000,0.000000","cell":{"type":0,"left":7086,"right":7087}},"3639":{"number":668,"position":"230460.000000,98000.000000,40000.000000","next":3640,"previous":3638,"e1":"-0.000000,0.707107,0.707107","e2":"0.000000,-0.707107,0.707107","e3":"1.000000,0.000000,0.000000","cell":{"type":0,"left":7088,"right":7089}},"3640":{"number":669,"position":"230805.000000,98000.000000,40000.000000","next":3641,"previous":3639,"e1":"0.000000,0.000000,0.000000","e2":"0.000000,0.000000,0.000000","e3":"1.000000,0.000000,0.000000","cell":{"type":1}},"3641":{"number":670,"position":"231150.000000,98000.000000,40000.000000","next":3642,"previous":3640,"e1":"-0.000000,0.707107,0.707107","e2":"0.000000,-0.707107,0.707107","e3":"1.000000,0.000000,0.000000","cell":{"type":0,"left":7090,"right":7091}},"3642":{"number":671,"position":"231495.000000,98000.000000,40000.000000","next":3643,"previous":3641,"e1":"-0.000000,0.707107,0.707107","e2":"0.000000,-0.707107,0.707107","e3":"1.000000,0.000000,0.000000","cell":{"type":0,"left":7092,"right":7093}},"3643":{"number":672,"position":"231840.000000,98000.000000,40000.000000","next":3644,"previous":3642,"e1":"-0.000000,0.707107,0.707107","e2":"0.000000,-0.707107,0.707107","e3":"1.000000,0.000000,0.000000","cell":{"type":0,"left":7094,"right":7095}},"3644":{"number":673,"position":"232185.000000,98000.000000,40000.000000","next":3645,"previous":3643,"e1":"-0.000000,0.707107,0.707107","e2":"0.000000,-0.707107,0.707107","e3":"1.000000,0.000000,0.000000","cell":{"type":0,"left":7096,"right":7097}},"3645":{"number":674,"position":"232530.000000,98000.000000,40000.000000","next":3646,"previous":3644,"e1":"-0.000000,0.707107,0.707107","e2":"0.000000,-0.707107,0.707107","e3":"1.000000,0.000000,0.000000","cell":{"type":0,"left":7098,"right":7099}},"3646":{"number":675,"position":"232875.000000,98000.000000,40000.000000","next":3647,"previous":3645,"e1":"-0.000000,0.707107,0.707107","e2":"0.000000,-0.707107,0.707107","e3":"1.000000,0.000000,0.000000","cell":{"type":0,"left":7100,"right":7101}},"3647":{"number":676,"position":"233220.000000,98000.000000,40000.000000","next":3648,"previous":3646,"e1":"-0.000000,0.707107,0.707107","e2":"0.000000,-0.707107,0.707107","e3":"1.000000,0.000000,0.000000","cell":{"type":0,"left":7102,"right":7103}},"3648":{"number":677,"position":"233565.000000,98000.000000,40000.000000","next":3649,"previous":3647,"e1":"-0.000000,0.707107,0.707107","e2":"0.000000,-0.707107,0.707107","e3":"1.000000,0.000000,0.000000","cell":{"type":0,"left":7104,"right":7105}},"3649":{"number":678,"position":"233910.000000,98000.000000,40000.000000","next":3650,"previous":3648,"e1":"-0.000000,0.707107,0.707107","e2":"0.000000,-0.707107,0.707107","e3":"1.000000,0.000000,0.000000","cell":{"type":0,"left":7106,"right":7107}},"3650":{"number":679,"position":"234255.000000,98000.000000,40000.000000","next":3651,"previous":3649,"e1":"-0.000000,0.707107,0.707107","e2":"0.000000,-0.707107,0.707107","e3":"1.000000,0.000000,0.000000","cell":{"type":0,"left":7108,"right":7109}},"3651":{"number":680,"position":"234600.000000,98000.000000,40000.000000","next":3652,"previous":3650,"e1":"-0.000000,0.707107,0.707107","e2":"0.000000,-0.707107,0.707107","e3":"1.000000,0.000000,0.000000","cell":{"type":0,"left":7110,"right":7111}},"3652":{"number":681,"position":"234945.000000,98000.000000,40000.000000","next":3653,"previous":3651,"e1":"-0.000000,0.707107,0.707107","e2":"0.000000,-0.707107,0.707107","e3":"1.000000,0.000000,0.000000","cell":{"type":0,"left":7112,"right":7113}},"3653":{"number":682,"position":"235290.000000,98000.000000,40000.000000","next":3654,"previous":3652,"e1":"-0.000000,0.707107,0.707107","e2":"0.000000,-0.707107,0.707107","e3":"1.000000,0.000000,0.000000","cell":{"type":0,"left":7114,"right":7115}},"3654":{"number":683,"position":"235635.000000,98000.000000,40000.000000","next":3655,"previous":3653,"e1":"-0.000000,0.707107,0.707107","e2":"0.000000,-0.707107,0.707107","e3":"1.000000,0.000000,0.000000","cell":{"type":0,"left":7116,"right":7117}},"3655":{"number":684,"position":"235980.000000,98000.000000,40000.000000","next":3656,"previous":3654,"e1":"-0.000000,0.707107,0.707107","e2":"0.000000,-0.707107,0.707107","e3":"1.000000,0.000000,0.000000","cell":{"type":0,"left":7118,"right":7119}},"3656":{"number":685,"position":"236325.000000,98000.000000,40000.000000","next":3657,"previous":3655,"e1":"-0.000000,0.707107,0.707107","e2":"0.000000,-0.707107,0.707107","e3":"1.000000,0.000000,0.000000","cell":{"type":0,"left":7120,"right":7121}},"3657":{"number":686,"position":"236670.000000,98000.000000,40000.000000","next":3658,"previous":3656,"e1":"-0.000000,0.707107,0.707107","e2":"0.000000,-0.707107,0.707107","e3":"1.000000,0.000000,0.000000","cell":{"type":0,"left":7122,"right":7123}},"3658":{"number":687,"position":"237015.000000,98000.000000,40000.000000","next":3659,"previous":3657,"e1":"-0.000000,0.707107,0.707107","e2":"0.000000,-0.707107,0.707107","e3":"1.000000,0.000000,0.000000","cell":{"type":0,"left":7124,"right":7125}},"3659":{"number":688,"position":"237360.000000,98000.000000,40000.000000","next":3660,"previous":3658,"e1":"-0.000000,0.707107,0.707107","e2":"0.000000,-0.707107,0.707107","e3":"1.000000,0.000000,0.000000","cell":{"type":0,"left":7126,"right":7127}},"3660":{"number":689,"position":"237705.000000,98000.000000,40000.000000","next":3661,"previous":3659,"e1":"-0.000000,0.707107,0.707107","e2":"0.000000,-0.707107,0.707107","e3":"1.000000,0.000000,0.000000","cell":{"type":0,"left":7128,"right":7129}},"3661":{"number":690,"position":"238050.000000,98000.000000,40000.000000","next":3662,"previous":3660,"e1":"-0.000000,0.707107,0.707107","e2":"0.000000,-0.707107,0.707107","e3":"1.000000,0.000000,0.000000","cell":{"type":0,"left":7130,"right":7131}},"3662":{"number":691,"position":"238395.000000,98000.000000,40000.000000","next":3663,"previous":3661,"e1":"-0.000000,0.707107,0.707107","e2":"0.000000,-0.707107,0.707107","e3":"1.000000,0.000000,0.000000","cell":{"type":0,"left":7132,"right":7133}},"3663":{"number":692,"position":"238740.000000,98000.000000,40000.000000","next":3664,"previous":3662,"e1":"-0.000000,0.707107,0.707107","e2":"0.000000,-0.707107,0.707107","e3":"1.000000,0.000000,0.000000","cell":{"type":0,"left":7134,"right":7135}},"3664":{"number":693,"position":"239085.000000,98000.000000,40000.000000","next":3665,"previous":3663,"e1":"-0.000000,0.707107,0.707107","e2":"0.000000,-0.707107,0.707107","e3":"1.000000,0.000000,0.000000","cell":{"type":0,"left":7136,"right":7137}},"3665":{"number":694,"position":"239430.000000,98000.000000,40000.000000","next":3666,"previous":3664,"e1":"-0.000000,0.707107,0.707107","e2":"0.000000,-0.707107,0.707107","e3":"1.000000,0.000000,0.000000","cell":{"type":0,"left":7138,"right":7139}},"3666":{"number":695,"position":"239775.000000,98000.000000,40000.000000","next":3667,"previous":3665,"e1":"-0.000000,0.707107,0.707107","e2":"0.000000,-0.707107,0.707107","e3":"1.000000,0.000000,0.000000","cell":{"type":0,"left":7140,"right":7141}},"3667":{"number":696,"position":"240120.000000,98000.000000,40000.000000","next":3668,"previous":3666,"e1":"-0.000000,0.707107,0.707107","e2":"0.000000,-0.707107,0.707107","e3":"1.000000,0.000000,0.000000","cell":{"type":0,"left":7142,"right":7143}},"3668":{"number":697,"position":"240465.000000,98000.000000,40000.000000","next":3669,"previous":3667,"e1":"-0.000000,0.707107,0.707107","e2":"0.000000,-0.707107,0.707107","e3":"1.000000,0.000000,0.000000","cell":{"type":0,"left":7144,"right":7145}},"3669":{"number":698,"position":"240810.000000,98000.000000,40000.000000","next":3670,"previous":3668,"e1":"-0.000000,0.707107,0.707107","e2":"0.000000,-0.707107,0.707107","e3":"1.000000,0.000000,0.000000","cell":{"type":0,"left":7146,"right":7147}},"3670":{"number":699,"position":"241155.000000,98000.000000,40000.000000","next":3671,"previous":3669,"e1":"-0.000000,0.707107,0.707107","e2":"0.000000,-0.707107,0.707107","e3":"1.000000,0.000000,0.000000","cell":{"type":0,"left":7148,"right":7149}},"3671":{"number":700,"position":"241500.000000,98000.000000,40000.000000","next":3672,"previous":3670,"e1":"-0.000000,0.707107,0.707107","e2":"0.000000,-0.707107,0.707107","e3":"1.000000,0.000000,0.000000","cell":{"type":0,"left":7150,"right":7151}},"3672":{"number":701,"position":"241845.000000,98000.000000,40000.000000","next":3673,"previous":3671,"e1":"-0.000000,0.707107,0.707107","e2":"0.000000,-0.707107,0.707107","e3":"1.000000,0.000000,0.000000","cell":{"type":0,"left":7152,"right":7153}},"3673":{"number":702,"position":"242190.000000,98000.000000,40000.000000","next":3674,"previous":3672,"e1":"-0.000000,0.707107,0.707107","e2":"0.000000,-0.707107,0.707107","e3":"1.000000,0.000000,0.000000","cell":{"type":0,"left":7154,"right":7155}},"3674":{"number":703,"position":"242535.000000,98000.000000,40000.000000","next":3675,"previous":3673,"e1":"-0.000000,0.707107,0.707107","e2":"0.000000,-0.707107,0.707107","e3":"1.000000,0.000000,0.000000","cell":{"type":0,"left":7156,"right":7157}},"3675":{"number":704,"position":"242880.000000,98000.000000,40000.000000","next":3676,"previous":3674,"e1":"-0.000000,0.707107,0.707107","e2":"0.000000,-0.707107,0.707107","e3":"1.000000,0.000000,0.000000","cell":{"type":0,"left":7158,"right":7159}},"3676":{"number":705,"position":"243225.000000,98000.000000,40000.000000","next":3677,"previous":3675,"e1":"-0.000000,0.707107,0.707107","e2":"0.000000,-0.707107,0.707107","e3":"1.000000,0.000000,0.000000","cell":{"type":0,"left":7160,"right":7161}},"3677":{"number":706,"position":"243570.000000,98000.000000,40000.000000","next":3678,"previous":3676,"e1":"-0.000000,0.707107,0.707107","e2":"0.000000,-0.707107,0.707107","e3":"1.000000,0.000000,0.000000","cell":{"type":0,"left":7162,"right":7163}},"3678":{"number":707,"position":"243915.000000,98000.000000,40000.000000","next":3679,"previous":3677,"e1":"-0.000000,0.707107,0.707107","e2":"0.000000,-0.707107,0.707107","e3":"1.000000,0.000000,0.000000","cell":{"type":0,"left":7164,"right":7165}},"3679":{"number":708,"position":"244260.000000,98000.000000,40000.000000","next":3680,"previous":3678,"e1":"-0.000000,0.707107,0.707107","e2":"0.000000,-0.707107,0.707107","e3":"1.000000,0.000000,0.000000","cell":{"type":0,"left":7166,"right":7167}},"3680":{"number":709,"position":"244605.000000,98000.000000,40000.000000","next":3681,"previous":3679,"e1":"-0.000000,0.707107,0.707107","e2":"0.000000,-0.707107,0.707107","e3":"1.000000,0.000000,0.000000","cell":{"type":0,"left":7168,"right":7169}},"3681":{"number":710,"position":"244950.000000,98000.000000,40000.000000","next":3682,"previous":3680,"e1":"-0.000000,0.707107,0.707107","e2":"0.000000,-0.707107,0.707107","e3":"1.000000,0.000000,0.000000","cell":{"type":0,"left":7170,"right":7171}},"3682":{"number":711,"position":"245295.000000,98000.000000,40000.000000","next":3683,"previous":3681,"e1":"-0.000000,0.707107,0.707107","e2":"0.000000,-0.707107,0.707107","e3":"1.000000,0.000000,0.000000","cell":{"type":0,"left":7172,"right":7173}},"3683":{"number":712,"position":"245640.000000,98000.000000,40000.000000","next":3684,"previous":3682,"e1":"-0.000000,0.707107,0.707107","e2":"0.000000,-0.707107,0.707107","e3":"1.000000,0.000000,0.000000","cell":{"type":0,"left":7174,"right":7175}},"3684":{"number":713,"position":"245985.000000,98000.000000,40000.000000","next":3685,"previous":3683,"e1":"-0.000000,0.707107,0.707107","e2":"0.000000,-0.707107,0.707107","e3":"1.000000,0.000000,0.000000","cell":{"type":0,"left":7176,"right":7177}},"3685":{"number":714,"position":"246330.000000,98000.000000,40000.000000","next":3686,"previous":3684,"e1":"-0.000000,0.707107,0.707107","e2":"0.000000,-0.707107,0.707107","e3":"1.000000,0.000000,0.000000","cell":{"type":0,"left":7178,"right":7179}},"3686":{"number":715,"position":"246675.000000,98000.000000,40000.000000","next":3687,"previous":3685,"e1":"-0.000000,0.707107,0.707107","e2":"0.000000,-0.707107,0.707107","e3":"1.000000,0.000000,0.000000","cell":{"type":0,"left":7180,"right":7181}},"3687":{"number":716,"position":"247020.000000,98000.000000,40000.000000","next":3688,"previous":3686,"e1":"-0.000000,0.707107,0.707107","e2":"0.000000,-0.707107,0.707107","e3":"1.000000,0.000000,0.000000","cell":{"type":0,"left":7182,"right":7183}},"3688":{"number":717,"position":"247365.000000,98000.000000,40000.000000","next":3689,"previous":3687,"e1":"0.000000,0.000000,0.000000","e2":"0.000000,0.000000,0.000000","e3":"1.000000,0.000000,0.000000","cell":{"type":1}},"3689":{"number":718,"position":"247710.000000,98000.000000,40000.000000","next":3690,"previous":3688,"e1":"-0.000000,0.707107,0.707107","e2":"0.000000,-0.707107,0.707107","e3":"1.000000,0.000000,0.000000","cell":{"type":0,"left":7184,"right":7185}},"3690":{"number":719,"position":"248055.000000,98000.000000,40000.000000","next":3691,"previous":3689,"e1":"-0.000000,0.707107,0.707107","e2":"0.000000,-0.707107,0.707107","e3":"1.000000,0.000000,0.000000","cell":{"type":0,"left":7186,"right":7187}},"3691":{"number":720,"position":"248400.000000,98000.000000,40000.000000","next":3692,"previous":3690,"e1":"-0.000000,0.707107,0.707107","e2":"0.000000,-0.707107,0.707107","e3":"1.000000,0.000000,0.000000","cell":{"type":0,"left":7188,"right":7189}},"3692":{"number":721,"position":"248745.000000,98000.000000,40000.000000","next":3693,"previous":3691,"e1":"-0.000000,0.707107,0.707107","e2":"0.000000,-0.707107,0.707107","e3":"1.000000,0.000000,0.000000","cell":{"type":0,"left":7190,"right":7191}},"3693":{"number":722,"position":"249090.000000,98000.000000,40000.000000","next":3694,"previous":3692,"e1":"-0.000000,0.707107,0.707107","e2":"0.000000,-0.707107,0.707107","e3":"1.000000,0.000000,0.000000","cell":{"type":0,"left":7192,"right":7193}},"3694":{"number":723,"position":"249435.000000,98000.000000,40000.000000","next":3695,"previous":3693,"e1":"-0.000000,0.707107,0.707107","e2":"0.000000,-0.707107,0.707107","e3":"1.000000,0.000000,0.000000","cell":{"type":0,"left":7194,"right":7195}},"3695":{"number":724,"position":"249780.000000,98000.000000,40000.000000","next":3696,"previous":3694,"e1":"-0.000000,0.707107,0.707107","e2":"0.000000,-0.707107,0.707107","e3":"1.000000,0.000000,0.000000","cell":{"type":0,"left":7196,"right":7197}},"3696":{"number":725,"position":"250125.000000,98000.000000,40000.000000","next":3697,"previous":3695,"e1":"-0.000000,0.707107,0.707107","e2":"0.000000,-0.707107,0.707107","e3":"1.000000,0.000000,0.000000","cell":{"type":0,"left":7198,"right":7199}},"3697":{"number":726,"position":"250470.000000,98000.000000,40000.000000","next":3698,"previous":3696,"e1":"-0.000000,0.707107,0.707107","e2":"0.000000,-0.707107,0.707107","e3":"1.000000,0.000000,0.000000","cell":{"type":0,"left":7200,"right":7201}},"3698":{"number":727,"position":"250815.000000,98000.000000,40000.000000","next":3699,"previous":3697,"e1":"-0.000000,0.707107,0.707107","e2":"0.000000,-0.707107,0.707107","e3":"1.000000,0.000000,0.000000","cell":{"type":0,"left":7202,"right":7203}},"3699":{"number":728,"position":"251160.000000,98000.000000,40000.000000","next":3700,"previous":3698,"e1":"-0.000000,0.707107,0.707107","e2":"0.000000,-0.707107,0.707107","e3":"1.000000,0.000000,0.000000","cell":{"type":0,"left":7204,"right":7205}},"3700":{"number":729,"position":"251505.000000,98000.000000,40000.000000","next":3701,"previous":3699,"e1":"-0.000000,0.707107,0.707107","e2":"0.000000,-0.707107,0.707107","e3":"1.000000,0.000000,0.000000","cell":{"type":0,"left":7206,"right":7207}},"3701":{"number":730,"position":"251850.000000,98000.000000,40000.000000","next":3702,"previous":3700,"e1":"-0.000000,0.707107,0.707107","e2":"0.000000,-0.707107,0.707107","e3":"1.000000,0.000000,0.000000","cell":{"type":0,"left":7208,"right":7209}},"3702":{"number":731,"position":"252195.000000,98000.000000,40000.000000","next":3703,"previous":3701,"e1":"-0.000000,0.707107,0.707107","e2":"0.000000,-0.707107,0.707107","e3":"1.000000,0.000000,0.000000","cell":{"type":0,"left":7210,"right":7211}},"3703":{"number":732,"position":"252540.000000,98000.000000,40000.000000","next":3704,"previous":3702,"e1":"-0.000000,0.707107,0.707107","e2":"0.000000,-0.707107,0.707107","e3":"1.000000,0.000000,0.000000","cell":{"type":0,"left":7212,"right":7213}},"3704":{"number":733,"position":"252885.000000,98000.000000,40000.000000","next":3705,"previous":3703,"e1":"-0.000000,0.707107,0.707107","e2":"0.000000,-0.707107,0.707107","e3":"1.000000,0.000000,0.000000","cell":{"type":0,"left":7214,"right":7215}},"3705":{"number":734,"position":"253230.000000,98000.000000,40000.000000","next":3706,"previous":3704,"e1":"-0.000000,0.707107,0.707107","e2":"0.000000,-0.707107,0.707107","e3":"1.000000,0.000000,0.000000","cell":{"type":0,"left":7216,"right":7217}},"3706":{"number":735,"position":"253575.000000,98000.000000,40000.000000","next":3707,"previous":3705,"e1":"-0.000000,0.707107,0.707107","e2":"0.000000,-0.707107,0.707107","e3":"1.000000,0.000000,0.000000","cell":{"type":0,"left":7218,"right":7219}},"3707":{"number":736,"position":"253920.000000,98000.000000,40000.000000","next":3708,"previous":3706,"e1":"-0.000000,0.707107,0.707107","e2":"0.000000,-0.707107,0.707107","e3":"1.000000,0.000000,0.000000","cell":{"type":0,"left":7220,"right":7221}},"3708":{"number":737,"position":"254265.000000,98000.000000,40000.000000","next":3709,"previous":3707,"e1":"-0.000000,0.707107,0.707107","e2":"0.000000,-0.707107,0.707107","e3":"1.000000,0.000000,0.000000","cell":{"type":0,"left":7222,"right":7223}},"3709":{"number":738,"position":"254610.000000,98000.000000,40000.000000","next":3710,"previous":3708,"e1":"-0.000000,0.707107,0.707107","e2":"0.000000,-0.707107,0.707107","e3":"1.000000,0.000000,0.000000","cell":{"type":0,"left":7224,"right":7225}},"3710":{"number":739,"position":"254955.000000,98000.000000,40000.000000","next":3711,"previous":3709,"e1":"-0.000000,0.707107,0.707107","e2":"0.000000,-0.707107,0.707107","e3":"1.000000,0.000000,0.000000","cell":{"type":0,"left":7226,"right":7227}},"3711":{"number":740,"position":"255300.000000,98000.000000,40000.000000","next":3712,"previous":3710,"e1":"-0.000000,0.707107,0.707107","e2":"0.000000,-0.707107,0.707107","e3":"1.000000,0.000000,0.000000","cell":{"type":0,"left":7228,"right":7229}},"3712":{"number":741,"position":"255645.000000,98000.000000,40000.000000","next":3713,"previous":3711,"e1":"-0.000000,0.707107,0.707107","e2":"0.000000,-0.707107,0.707107","e3":"1.000000,0.000000,0.000000","cell":{"type":0,"left":7230,"right":7231}},"3713":{"number":742,"position":"255990.000000,98000.000000,40000.000000","next":3714,"previous":3712,"e1":"-0.000000,0.707107,0.707107","e2":"0.000000,-0.707107,0.707107","e3":"1.000000,0.000000,0.000000","cell":{"type":0,"left":7232,"right":7233}},"3714":{"number":743,"position":"256335.000000,98000.000000,40000.000000","next":3715,"previous":3713,"e1":"-0.000000,0.707107,0.707107","e2":"0.000000,-0.707107,0.707107","e3":"1.000000,0.000000,0.000000","cell":{"type":0,"left":7234,"right":7235}},"3715":{"number":744,"position":"256680.000000,98000.000000,40000.000000","next":3716,"previous":3714,"e1":"-0.000000,0.707107,0.707107","e2":"0.000000,-0.707107,0.707107","e3":"1.000000,0.000000,0.000000","cell":{"type":0,"left":7236,"right":7237}},"3716":{"number":745,"position":"257025.000000,98000.000000,40000.000000","next":3717,"previous":3715,"e1":"-0.000000,0.707107,0.707107","e2":"0.000000,-0.707107,0.707107","e3":"1.000000,0.000000,0.000000","cell":{"type":0,"left":7238,"right":7239}},"3717":{"number":746,"position":"257370.000000,98000.000000,40000.000000","next":3718,"previous":3716,"e1":"-0.000000,0.707107,0.707107","e2":"0.000000,-0.707107,0.707107","e3":"1.000000,0.000000,0.000000","cell":{"type":0,"left":7240,"right":7241}},"3718":{"number":747,"position":"257715.000000,98000.000000,40000.000000","next":3719,"previous":3717,"e1":"-0.000000,0.707107,0.707107","e2":"0.000000,-0.707107,0.707107","e3":"1.000000,0.000000,0.000000","cell":{"type":0,"left":7242,"right":7243}},"3719":{"number":748,"position":"258060.000000,98000.000000,40000.000000","next":3720,"previous":3718,"e1":"-0.000000,0.707107,0.707107","e2":"0.000000,-0.707107,0.707107","e3":"1.000000,0.000000,0.000000","cell":{"type":0,"left":7244,"right":7245}},"3720":{"number":749,"position":"258405.000000,98000.000000,40000.000000","next":3721,"previous":3719,"e1":"-0.000000,0.707107,0.707107","e2":"0.000000,-0.707107,0.707107","e3":"1.000000,0.000000,0.000000","cell":{"type":0,"left":7246,"right":7247}},"3721":{"number":750,"position":"258750.000000,98000.000000,40000.000000","next":3722,"previous":3720,"e1":"-0.000000,0.707107,0.707107","e2":"0.000000,-0.707107,0.707107","e3":"1.000000,0.000000,0.000000","cell":{"type":0,"left":7248,"right":7249}},"3722":{"number":751,"position":"259095.000000,98000.000000,40000.000000","next":3723,"previous":3721,"e1":"-0.000000,0.707107,0.707107","e2":"0.000000,-0.707107,0.707107","e3":"1.000000,0.000000,0.000000","cell":{"type":0,"left":7250,"right":7251}},"3723":{"number":752,"position":"259440.000000,98000.000000,40000.000000","next":3724,"previous":3722,"e1":"-0.000000,0.707107,0.707107","e2":"0.000000,-0.707107,0.707107","e3":"1.000000,0.000000,0.000000","cell":{"type":0,"left":7252,"right":7253}},"3724":{"number":753,"position":"259785.000000,98000.000000,40000.000000","next":3725,"previous":3723,"e1":"-0.000000,0.707107,0.707107","e2":"0.000000,-0.707107,0.707107","e3":"1.000000,0.000000,0.000000","cell":{"type":0,"left":7254,"right":7255}},"3725":{"number":754,"position":"260130.000000,98000.000000,40000.000000","next":3726,"previous":3724,"e1":"-0.000000,0.707107,0.707107","e2":"0.000000,-0.707107,0.707107","e3":"1.000000,0.000000,0.000000","cell":{"type":0,"left":7256,"right":7257}},"3726":{"number":755,"position":"260475.000000,98000.000000,40000.000000","next":3727,"previous":3725,"e1":"-0.000000,0.707107,0.707107","e2":"0.000000,-0.707107,0.707107","e3":"1.000000,0.000000,0.000000","cell":{"type":0,"left":7258,"right":7259}},"3727":{"number":756,"position":"260820.000000,98000.000000,40000.000000","next":3728,"previous":3726,"e1":"-0.000000,0.707107,0.707107","e2":"0.000000,-0.707107,0.707107","e3":"1.000000,0.000000,0.000000","cell":{"type":0,"left":7260,"right":7261}},"3728":{"number":757,"position":"261165.000000,98000.000000,40000.000000","next":3729,"previous":3727,"e1":"-0.000000,0.707107,0.707107","e2":"0.000000,-0.707107,0.707107","e3":"1.000000,0.000000,0.000000","cell":{"type":0,"left":7262,"right":7263}},"3729":{"number":758,"position":"261510.000000,98000.000000,40000.000000","next":3730,"previous":3728,"e1":"-0.000000,0.707107,0.707107","e2":"0.000000,-0.707107,0.707107","e3":"1.000000,0.000000,0.000000","cell":{"type":0,"left":7264,"right":7265}},"3730":{"number":759,"position":"261855.000000,98000.000000,40000.000000","next":3731,"previous":3729,"e1":"-0.000000,0.707107,0.707107","e2":"0.000000,-0.707107,0.707107","e3":"1.000000,0.000000,0.000000","cell":{"type":0,"left":7266,"right":7267}},"3731":{"number":760,"position":"262200.000000,98000.000000,40000.000000","next":3732,"previous":3730,"e1":"-0.000000,0.707107,0.707107","e2":"0.000000,-0.707107,0.707107","e3":"1.000000,0.000000,0.000000","cell":{"type":0,"left":7268,"right":7269}},"3732":{"number":761,"position":"262545.000000,98000.000000,40000.000000","next":3733,"previous":3731,"e1":"-0.000000,0.707107,0.707107","e2":"0.000000,-0.707107,0.707107","e3":"1.000000,0.000000,0.000000","cell":{"type":0,"left":7270,"right":7271}},"3733":{"number":762,"position":"262890.000000,98000.000000,40000.000000","next":3734,"previous":3732,"e1":"-0.000000,0.707107,0.707107","e2":"0.000000,-0.707107,0.707107","e3":"1.000000,0.000000,0.000000","cell":{"type":0,"left":7272,"right":7273}},"3734":{"number":763,"position":"263235.000000,98000.000000,40000.000000","next":3735,"previous":3733,"e1":"-0.000000,0.707107,0.707107","e2":"0.000000,-0.707107,0.707107","e3":"1.000000,0.000000,0.000000","cell":{"type":0,"left":7274,"right":7275}},"3735":{"number":764,"position":"263580.000000,98000.000000,40000.000000","next":3736,"previous":3734,"e1":"-0.000000,0.707107,0.707107","e2":"0.000000,-0.707107,0.707107","e3":"1.000000,0.000000,0.000000","cell":{"type":0,"left":7276,"right":7277}},"3736":{"number":765,"position":"263925.000000,98000.000000,40000.000000","next":3737,"previous":3735,"e1":"0.000000,0.000000,0.000000","e2":"0.000000,0.000000,0.000000","e3":"1.000000,0.000000,0.000000","cell":{"type":1}},"3737":{"number":766,"position":"264270.000000,98000.000000,40000.000000","next":3738,"previous":3736,"e1":"-0.000000,0.707107,0.707107","e2":"0.000000,-0.707107,0.707107","e3":"1.000000,0.000000,0.000000","cell":{"type":0,"left":7278,"right":7279}},"3738":{"number":767,"position":"264615.000000,98000.000000,40000.000000","next":3739,"previous":3737,"e1":"-0.000000,0.707107,0.707107","e2":"0.000000,-0.707107,0.707107","e3":"1.000000,0.000000,0.000000","cell":{"type":0,"left":7280,"right":7281}},"3739":{"number":768,"position":"264960.000000,98000.000000,40000.000000","next":3740,"previous":3738,"e1":"-0.000000,0.707107,0.707107","e2":"0.000000,-0.707107,0.707107","e3":"1.000000,0.000000,0.000000","cell":{"type":0,"left":7282,"right":7283}},"3740":{"number":769,"position":"265305.000000,98000.000000,40000.000000","next":3741,"previous":3739,"e1":"-0.000000,0.707107,0.707107","e2":"0.000000,-0.707107,0.707107","e3":"1.000000,0.000000,0.000000","cell":{"type":0,"left":7284,"right":7285}},"3741":{"number":770,"position":"265650.000000,98000.000000,40000.000000","next":3742,"previous":3740,"e1":"-0.000000,0.707107,0.707107","e2":"0.000000,-0.707107,0.707107","e3":"1.000000,0.000000,0.000000","cell":{"type":0,"left":7286,"right":7287}},"3742":{"number":771,"position":"265995.000000,98000.000000,40000.000000","next":3743,"previous":3741,"e1":"-0.000000,0.707107,0.707107","e2":"0.000000,-0.707107,0.707107","e3":"1.000000,0.000000,0.000000","cell":{"type":0,"left":7288,"right":7289}},"3743":{"number":772,"position":"266340.000000,98000.000000,40000.000000","next":3744,"previous":3742,"e1":"-0.000000,0.707107,0.707107","e2":"0.000000,-0.707107,0.707107","e3":"1.000000,0.000000,0.000000","cell":{"type":0,"left":7290,"right":7291}},"3744":{"number":773,"position":"266685.000000,98000.000000,40000.000000","next":3745,"previous":3743,"e1":"-0.000000,0.707107,0.707107","e2":"0.000000,-0.707107,0.707107","e3":"1.000000,0.000000,0.000000","cell":{"type":0,"left":7292,"right":7293}},"3745":{"number":774,"position":"267030.000000,98000.000000,40000.000000","next":3746,"previous":3744,"e1":"-0.000000,0.707107,0.707107","e2":"0.000000,-0.707107,0.707107","e3":"1.000000,0.000000,0.000000","cell":{"type":0,"left":7294,"right":7295}},"3746":{"number":775,"position":"267375.000000,98000.000000,40000.000000","next":3747,"previous":3745,"e1":"-0.000000,0.707107,0.707107","e2":"0.000000,-0.707107,0.707107","e3":"1.000000,0.000000,0.000000","cell":{"type":0,"left":7296,"right":7297}},"3747":{"number":776,"position":"267720.000000,98000.000000,40000.000000","next":3748,"previous":3746,"e1":"-0.000000,0.707107,0.707107","e2":"0.000000,-0.707107,0.707107","e3":"1.000000,0.000000,0.000000","cell":{"type":0,"left":7298,"right":7299}},"3748":{"number":777,"position":"268065.000000,98000.000000,40000.000000","next":3749,"previous":3747,"e1":"-0.000000,0.707107,0.707107","e2":"0.000000,-0.707107,0.707107","e3":"1.000000,0.000000,0.000000","cell":{"type":0,"left":7300,"right":7301}},"3749":{"number":778,"position":"268410.000000,98000.000000,40000.000000","next":3750,"previous":3748,"e1":"-0.000000,0.707107,0.707107","e2":"0.000000,-0.707107,0.707107","e3":"1.000000,0.000000,0.000000","cell":{"type":0,"left":7302,"right":7303}},"3750":{"number":779,"position":"268755.000000,98000.000000,40000.000000","next":3751,"previous":3749,"e1":"-0.000000,0.707107,0.707107","e2":"0.000000,-0.707107,0.707107","e3":"1.000000,0.000000,0.000000","cell":{"type":0,"left":7304,"right":7305}},"3751":{"number":780,"position":"269100.000000,98000.000000,40000.000000","next":3752,"previous":3750,"e1":"-0.000000,0.707107,0.707107","e2":"0.000000,-0.707107,0.707107","e3":"1.000000,0.000000,0.000000","cell":{"type":0,"left":7306,"right":7307}},"3752":{"number":781,"position":"269445.000000,98000.000000,40000.000000","next":3753,"previous":3751,"e1":"-0.000000,0.707107,0.707107","e2":"0.000000,-0.707107,0.707107","e3":"1.000000,0.000000,0.000000","cell":{"type":0,"left":7308,"right":7309}},"3753":{"number":782,"position":"269790.000000,98000.000000,40000.000000","next":3754,"previous":3752,"e1":"-0.000000,0.707107,0.707107","e2":"0.000000,-0.707107,0.707107","e3":"1.000000,0.000000,0.000000","cell":{"type":0,"left":7310,"right":7311}},"3754":{"number":783,"position":"270135.000000,98000.000000,40000.000000","next":3755,"previous":3753,"e1":"-0.000000,0.707107,0.707107","e2":"0.000000,-0.707107,0.707107","e3":"1.000000,0.000000,0.000000","cell":{"type":0,"left":7312,"right":7313}},"3755":{"number":784,"position":"270480.000000,98000.000000,40000.000000","next":3756,"previous":3754,"e1":"-0.000000,0.707107,0.707107","e2":"0.000000,-0.707107,0.707107","e3":"1.000000,0.000000,0.000000","cell":{"type":0,"left":7314,"right":7315}},"3756":{"number":785,"position":"270825.000000,98000.000000,40000.000000","next":3757,"previous":3755,"e1":"-0.000000,0.707107,0.707107","e2":"0.000000,-0.707107,0.707107","e3":"1.000000,0.000000,0.000000","cell":{"type":0,"left":7316,"right":7317}},"3757":{"number":786,"position":"271170.000000,98000.000000,40000.000000","next":3758,"previous":3756,"e1":"-0.000000,0.707107,0.707107","e2":"0.000000,-0.707107,0.707107","e3":"1.000000,0.000000,0.000000","cell":{"type":0,"left":7318,"right":7319}},"3758":{"number":787,"position":"271515.000000,98000.000000,40000.000000","next":3759,"previous":3757,"e1":"-0.000000,0.707107,0.707107","e2":"0.000000,-0.707107,0.707107","e3":"1.000000,0.000000,0.000000","cell":{"type":0,"left":7320,"right":7321}},"3759":{"number":788,"position":"271860.000000,98000.000000,40000.000000","next":3760,"previous":3758,"e1":"-0.000000,0.707107,0.707107","e2":"0.000000,-0.707107,0.707107","e3":"1.000000,0.000000,0.000000","cell":{"type":0,"left":7322,"right":7323}},"3760":{"number":789,"position":"272205.000000,98000.000000,40000.000000","next":3761,"previous":3759,"e1":"-0.000000,0.707107,0.707107","e2":"0.000000,-0.707107,0.707107","e3":"1.000000,0.000000,0.000000","cell":{"type":0,"left":7324,"right":7325}},"3761":{"number":790,"position":"272550.000000,98000.000000,40000.000000","next":3762,"previous":3760,"e1":"-0.000000,0.707107,0.707107","e2":"0.000000,-0.707107,0.707107","e3":"1.000000,0.000000,0.000000","cell":{"type":0,"left":7326,"right":7327}},"3762":{"number":791,"position":"272895.000000,98000.000000,40000.000000","next":3763,"previous":3761,"e1":"-0.000000,0.707107,0.707107","e2":"0.000000,-0.707107,0.707107","e3":"1.000000,0.000000,0.000000","cell":{"type":0,"left":7328,"right":7329}},"3763":{"number":792,"position":"273240.000000,98000.000000,40000.000000","next":3764,"previous":3762,"e1":"-0.000000,0.707107,0.707107","e2":"0.000000,-0.707107,0.707107","e3":"1.000000,0.000000,0.000000","cell":{"type":0,"left":7330,"right":7331}},"3764":{"number":793,"position":"273585.000000,98000.000000,40000.000000","next":3765,"previous":3763,"e1":"-0.000000,0.707107,0.707107","e2":"0.000000,-0.707107,0.707107","e3":"1.000000,0.000000,0.000000","cell":{"type":0,"left":7332,"right":7333}},"3765":{"number":794,"position":"273930.000000,98000.000000,40000.000000","next":3766,"previous":3764,"e1":"-0.000000,0.707107,0.707107","e2":"0.000000,-0.707107,0.707107","e3":"1.000000,0.000000,0.000000","cell":{"type":0,"left":7334,"right":7335}},"3766":{"number":795,"position":"274275.000000,98000.000000,40000.000000","next":3767,"previous":3765,"e1":"-0.000000,0.707107,0.707107","e2":"0.000000,-0.707107,0.707107","e3":"1.000000,0.000000,0.000000","cell":{"type":0,"left":7336,"right":7337}},"3767":{"number":796,"position":"274620.000000,98000.000000,40000.000000","next":3768,"previous":3766,"e1":"-0.000000,0.707107,0.707107","e2":"0.000000,-0.707107,0.707107","e3":"1.000000,0.000000,0.000000","cell":{"type":0,"left":7338,"right":7339}},"3768":{"number":797,"position":"274965.000000,98000.000000,40000.000000","next":3769,"previous":3767,"e1":"-0.000000,0.707107,0.707107","e2":"0.000000,-0.707107,0.707107","e3":"1.000000,0.000000,0.000000","cell":{"type":0,"left":7340,"right":7341}},"3769":{"number":798,"position":"275310.000000,98000.000000,40000.000000","next":3770,"previous":3768,"e1":"-0.000000,0.707107,0.707107","e2":"0.000000,-0.707107,0.707107","e3":"1.000000,0.000000,0.000000","cell":{"type":0,"left":7342,"right":7343}},"3770":{"number":799,"position":"275655.000000,98000.000000,40000.000000","next":3771,"previous":3769,"e1":"-0.000000,0.707107,0.707107","e2":"0.000000,-0.707107,0.707107","e3":"1.000000,0.000000,0.000000","cell":{"type":0,"left":7344,"right":7345}},"3771":{"number":800,"position":"276000.000000,98000.000000,40000.000000","next":3772,"previous":3770,"e1":"-0.000000,0.707107,0.707107","e2":"0.000000,-0.707107,0.707107","e3":"1.000000,0.000000,0.000000","cell":{"type":0,"left":7346,"right":7347}},"3772":{"number":801,"position":"276345.000000,98000.000000,40000.000000","next":3773,"previous":3771,"e1":"-0.000000,0.707107,0.707107","e2":"0.000000,-0.707107,0.707107","e3":"1.000000,0.000000,0.000000","cell":{"type":0,"left":7348,"right":7349}},"3773":{"number":802,"position":"276690.000000,98000.000000,40000.000000","next":3774,"previous":3772,"e1":"-0.000000,0.707107,0.707107","e2":"0.000000,-0.707107,0.707107","e3":"1.000000,0.000000,0.000000","cell":{"type":0,"left":7350,"right":7351}},"3774":{"number":803,"position":"277035.000000,98000.000000,40000.000000","next":3775,"previous":3773,"e1":"-0.000000,0.707107,0.707107","e2":"0.000000,-0.707107,0.707107","e3":"1.000000,0.000000,0.000000","cell":{"type":0,"left":7352,"right":7353}},"3775":{"number":804,"position":"277380.000000,98000.000000,40000.000000","next":3776,"previous":3774,"e1":"-0.000000,0.707107,0.707107","e2":"0.000000,-0.707107,0.707107","e3":"1.000000,0.000000,0.000000","cell":{"type":0,"left":7354,"right":7355}},"3776":{"number":805,"position":"277725.000000,98000.000000,40000.000000","next":3777,"previous":3775,"e1":"-0.000000,0.707107,0.707107","e2":"0.000000,-0.707107,0.707107","e3":"1.000000,0.000000,0.000000","cell":{"type":0,"left":7356,"right":7357}},"3777":{"number":806,"position":"278070.000000,98000.000000,40000.000000","next":3778,"previous":3776,"e1":"-0.000000,0.707107,0.707107","e2":"0.000000,-0.707107,0.707107","e3":"1.000000,0.000000,0.000000","cell":{"type":0,"left":7358,"right":7359}},"3778":{"number":807,"position":"278415.000000,98000.000000,40000.000000","next":3779,"previous":3777,"e1":"-0.000000,0.707107,0.707107","e2":"0.000000,-0.707107,0.707107","e3":"1.000000,0.000000,0.000000","cell":{"type":0,"left":7360,"right":7361}},"3779":{"number":808,"position":"278760.000000,98000.000000,40000.000000","next":3780,"previous":3778,"e1":"-0.000000,0.707107,0.707107","e2":"0.000000,-0.707107,0.707107","e3":"1.000000,0.000000,0.000000","cell":{"type":0,"left":7362,"right":7363}},"3780":{"number":809,"position":"279105.000000,98000.000000,40000.000000","next":3781,"previous":3779,"e1":"-0.000000,0.707107,0.707107","e2":"0.000000,-0.707107,0.707107","e3":"1.000000,0.000000,0.000000","cell":{"type":0,"left":7364,"right":7365}},"3781":{"number":810,"position":"279450.000000,98000.000000,40000.000000","next":3782,"previous":3780,"e1":"-0.000000,0.707107,0.707107","e2":"0.000000,-0.707107,0.707107","e3":"1.000000,0.000000,0.000000","cell":{"type":0,"left":7366,"right":7367}},"3782":{"number":811,"position":"279795.000000,98000.000000,40000.000000","next":3783,"previous":3781,"e1":"-0.000000,0.707107,0.707107","e2":"0.000000,-0.707107,0.707107","e3":"1.000000,0.000000,0.000000","cell":{"type":0,"left":7368,"right":7369}},"3783":{"number":812,"position":"280140.000000,98000.000000,40000.000000","next":3784,"previous":3782,"e1":"-0.000000,0.707107,0.707107","e2":"0.000000,-0.707107,0.707107","e3":"1.000000,0.000000,0.000000","cell":{"type":0,"left":7370,"right":7371}},"3784":{"number":813,"position":"280485.000000,98000.000000,40000.000000","next":3785,"previous":3783,"e1":"0.000000,0.000000,0.000000","e2":"0.000000,0.000000,0.000000","e3":"1.000000,0.000000,0.000000","cell":{"type":1}},"3785":{"number":814,"position":"280830.000000,98000.000000,40000.000000","next":3786,"previous":3784,"e1":"-0.000000,0.707107,0.707107","e2":"0.000000,-0.707107,0.707107","e3":"1.000000,0.000000,0.000000","cell":{"type":0,"left":7372,"right":7373}},"3786":{"number":815,"position":"281175.000000,98000.000000,40000.000000","next":3787,"previous":3785,"e1":"-0.000000,0.707107,0.707107","e2":"0.000000,-0.707107,0.707107","e3":"1.000000,0.000000,0.000000","cell":{"type":0,"left":7374,"right":7375}},"3787":{"number":816,"position":"281520.000000,98000.000000,40000.000000","next":3788,"previous":3786,"e1":"-0.000000,0.707107,0.707107","e2":"0.000000,-0.707107,0.707107","e3":"1.000000,0.000000,0.000000","cell":{"type":0,"left":7376,"right":7377}},"3788":{"number":817,"position":"281865.000000,98000.000000,40000.000000","next":3789,"previous":3787,"e1":"-0.000000,0.707107,0.707107","e2":"0.000000,-0.707107,0.707107","e3":"1.000000,0.000000,0.000000","cell":{"type":0,"left":7378,"right":7379}},"3789":{"number":818,"position":"282210.000000,98000.000000,40000.000000","next":3790,"previous":3788,"e1":"-0.000000,0.707107,0.707107","e2":"0.000000,-0.707107,0.707107","e3":"1.000000,0.000000,0.000000","cell":{"type":0,"left":7380,"right":7381}},"3790":{"number":819,"position":"282555.000000,98000.000000,40000.000000","next":3791,"previous":3789,"e1":"-0.000000,0.707107,0.707107","e2":"0.000000,-0.707107,0.707107","e3":"1.000000,0.000000,0.000000","cell":{"type":0,"left":7382,"right":7383}},"3791":{"number":820,"position":"282900.000000,98000.000000,40000.000000","next":3792,"previous":3790,"e1":"-0.000000,0.707107,0.707107","e2":"0.000000,-0.707107,0.707107","e3":"1.000000,0.000000,0.000000","cell":{"type":0,"left":7384,"right":7385}},"3792":{"number":821,"position":"283245.000000,98000.000000,40000.000000","next":3793,"previous":3791,"e1":"-0.000000,0.707107,0.707107","e2":"0.000000,-0.707107,0.707107","e3":"1.000000,0.000000,0.000000","cell":{"type":0,"left":7386,"right":7387}},"3793":{"number":822,"position":"283590.000000,98000.000000,40000.000000","next":3794,"previous":3792,"e1":"-0.000000,0.707107,0.707107","e2":"0.000000,-0.707107,0.707107","e3":"1.000000,0.000000,0.000000","cell":{"type":0,"left":7388,"right":7389}},"3794":{"number":823,"position":"283935.000000,98000.000000,40000.000000","next":3795,"previous":3793,"e1":"-0.000000,0.707107,0.707107","e2":"0.000000,-0.707107,0.707107","e3":"1.000000,0.000000,0.000000","cell":{"type":0,"left":7390,"right":7391}},"3795":{"number":824,"position":"284280.000000,98000.000000,40000.000000","next":3796,"previous":3794,"e1":"-0.000000,0.707107,0.707107","e2":"0.000000,-0.707107,0.707107","e3":"1.000000,0.000000,0.000000","cell":{"type":0,"left":7392,"right":7393}},"3796":{"number":825,"position":"284625.000000,98000.000000,40000.000000","next":3797,"previous":3795,"e1":"-0.000000,0.707107,0.707107","e2":"0.000000,-0.707107,0.707107","e3":"1.000000,0.000000,0.000000","cell":{"type":0,"left":7394,"right":7395}},"3797":{"number":826,"position":"284970.000000,98000.000000,40000.000000","next":3798,"previous":3796,"e1":"-0.000000,0.707107,0.707107","e2":"0.000000,-0.707107,0.707107","e3":"1.000000,0.000000,0.000000","cell":{"type":0,"left":7396,"right":7397}},"3798":{"number":827,"position":"285315.000000,98000.000000,40000.000000","next":3799,"previous":3797,"e1":"-0.000000,0.707107,0.707107","e2":"0.000000,-0.707107,0.707107","e3":"1.000000,0.000000,0.000000","cell":{"type":0,"left":7398,"right":7399}},"3799":{"number":828,"position":"285660.000000,98000.000000,40000.000000","next":3800,"previous":3798,"e1":"-0.000000,0.707107,0.707107","e2":"0.000000,-0.707107,0.707107","e3":"1.000000,0.000000,0.000000","cell":{"type":0,"left":7400,"right":7401}},"3800":{"number":829,"position":"286005.000000,98000.000000,40000.000000","next":3801,"previous":3799,"e1":"-0.000000,0.707107,0.707107","e2":"0.000000,-0.707107,0.707107","e3":"1.000000,0.000000,0.000000","cell":{"type":0,"left":7402,"right":7403}},"3801":{"number":830,"position":"286350.000000,98000.000000,40000.000000","next":3802,"previous":3800,"e1":"-0.000000,0.707107,0.707107","e2":"0.000000,-0.707107,0.707107","e3":"1.000000,0.000000,0.000000","cell":{"type":0,"left":7404,"right":7405}},"3802":{"number":831,"position":"286695.000000,98000.000000,40000.000000","next":3803,"previous":3801,"e1":"-0.000000,0.707107,0.707107","e2":"0.000000,-0.707107,0.707107","e3":"1.000000,0.000000,0.000000","cell":{"type":0,"left":7406,"right":7407}},"3803":{"number":832,"position":"287040.000000,98000.000000,40000.000000","next":3804,"previous":3802,"e1":"-0.000000,0.707107,0.707107","e2":"0.000000,-0.707107,0.707107","e3":"1.000000,0.000000,0.000000","cell":{"type":0,"left":7408,"right":7409}},"3804":{"number":833,"position":"287385.000000,98000.000000,40000.000000","next":3805,"previous":3803,"e1":"-0.000000,0.707107,0.707107","e2":"0.000000,-0.707107,0.707107","e3":"1.000000,0.000000,0.000000","cell":{"type":0,"left":7410,"right":7411}},"3805":{"number":834,"position":"287730.000000,98000.000000,40000.000000","next":3806,"previous":3804,"e1":"-0.000000,0.707107,0.707107","e2":"0.000000,-0.707107,0.707107","e3":"1.000000,0.000000,0.000000","cell":{"type":0,"left":7412,"right":7413}},"3806":{"number":835,"position":"288075.000000,98000.000000,40000.000000","next":3807,"previous":3805,"e1":"-0.000000,0.707107,0.707107","e2":"0.000000,-0.707107,0.707107","e3":"1.000000,0.000000,0.000000","cell":{"type":0,"left":7414,"right":7415}},"3807":{"number":836,"position":"288420.000000,98000.000000,40000.000000","next":3808,"previous":3806,"e1":"-0.000000,0.707107,0.707107","e2":"0.000000,-0.707107,0.707107","e3":"1.000000,0.000000,0.000000","cell":{"type":0,"left":7416,"right":7417}},"3808":{"number":837,"position":"288765.000000,98000.000000,40000.000000","next":3809,"previous":3807,"e1":"-0.000000,0.707107,0.707107","e2":"0.000000,-0.707107,0.707107","e3":"1.000000,0.000000,0.000000","cell":{"type":0,"left":7418,"right":7419}},"3809":{"number":838,"position":"289110.000000,98000.000000,40000.000000","next":3810,"previous":3808,"e1":"-0.000000,0.707107,0.707107","e2":"0.000000,-0.707107,0.707107","e3":"1.000000,0.000000,0.000000","cell":{"type":0,"left":7420,"right":7421}},"3810":{"number":839,"position":"289455.000000,98000.000000,40000.000000","next":3811,"previous":3809,"e1":"-0.000000,0.707107,0.707107","e2":"0.000000,-0.707107,0.707107","e3":"1.000000,0.000000,0.000000","cell":{"type":0,"left":7422,"right":7423}},"3811":{"number":840,"position":"289800.000000,98000.000000,40000.000000","next":3812,"previous":3810,"e1":"-0.000000,0.707107,0.707107","e2":"0.000000,-0.707107,0.707107","e3":"1.000000,0.000000,0.000000","cell":{"type":0,"left":7424,"right":7425}},"3812":{"number":841,"position":"290145.000000,98000.000000,40000.000000","next":3813,"previous":3811,"e1":"-0.000000,0.707107,0.707107","e2":"0.000000,-0.707107,0.707107","e3":"1.000000,0.000000,0.000000","cell":{"type":0,"left":7426,"right":7427}},"3813":{"number":842,"position":"290490.000000,98000.000000,40000.000000","next":3814,"previous":3812,"e1":"-0.000000,0.707107,0.707107","e2":"0.000000,-0.707107,0.707107","e3":"1.000000,0.000000,0.000000","cell":{"type":0,"left":7428,"right":7429}},"3814":{"number":843,"position":"290835.000000,98000.000000,40000.000000","next":3815,"previous":3813,"e1":"-0.000000,0.707107,0.707107","e2":"0.000000,-0.707107,0.707107","e3":"1.000000,0.000000,0.000000","cell":{"type":0,"left":7430,"right":7431}},"3815":{"number":844,"position":"291180.000000,98000.000000,40000.000000","next":3816,"previous":3814,"e1":"-0.000000,0.707107,0.707107","e2":"0.000000,-0.707107,0.707107","e3":"1.000000,0.000000,0.000000","cell":{"type":0,"left":7432,"right":7433}},"3816":{"number":845,"position":"291525.000000,98000.000000,40000.000000","next":3817,"previous":3815,"e1":"-0.000000,0.707107,0.707107","e2":"0.000000,-0.707107,0.707107","e3":"1.000000,0.000000,0.000000","cell":{"type":0,"left":7434,"right":7435}},"3817":{"number":846,"position":"291870.000000,98000.000000,40000.000000","next":3818,"previous":3816,"e1":"-0.000000,0.707107,0.707107","e2":"0.000000,-0.707107,0.707107","e3":"1.000000,0.000000,0.000000","cell":{"type":0,"left":7436,"right":7437}},"3818":{"number":847,"position":"292215.000000,98000.000000,40000.000000","next":3819,"previous":3817,"e1":"-0.000000,0.707107,0.707107","e2":"0.000000,-0.707107,0.707107","e3":"1.000000,0.000000,0.000000","cell":{"type":0,"left":7438,"right":7439}},"3819":{"number":848,"position":"292560.000000,98000.000000,40000.000000","next":3820,"previous":3818,"e1":"-0.000000,0.707107,0.707107","e2":"0.000000,-0.707107,0.707107","e3":"1.000000,0.000000,0.000000","cell":{"type":0,"left":7440,"right":7441}},"3820":{"number":849,"position":"292905.000000,98000.000000,40000.000000","next":3821,"previous":3819,"e1":"-0.000000,0.707107,0.707107","e2":"0.000000,-0.707107,0.707107","e3":"1.000000,0.000000,0.000000","cell":{"type":0,"left":7442,"right":7443}},"3821":{"number":850,"position":"293250.000000,98000.000000,40000.000000","next":3822,"previous":3820,"e1":"-0.000000,0.707107,0.707107","e2":"0.000000,-0.707107,0.707107","e3":"1.000000,0.000000,0.000000","cell":{"type":0,"left":7444,"right":7445}},"3822":{"number":851,"position":"293595.000000,98000.000000,40000.000000","next":3823,"previous":3821,"e1":"-0.000000,0.707107,0.707107","e2":"0.000000,-0.707107,0.707107","e3":"1.000000,0.000000,0.000000","cell":{"type":0,"left":7446,"right":7447}},"3823":{"number":852,"position":"293940.000000,98000.000000,40000.000000","next":3824,"previous":3822,"e1":"-0.000000,0.707107,0.707107","e2":"0.000000,-0.707107,0.707107","e3":"1.000000,0.000000,0.000000","cell":{"type":0,"left":7448,"right":7449}},"3824":{"number":853,"position":"294285.000000,98000.000000,40000.000000","next":3825,"previous":3823,"e1":"-0.000000,0.707107,0.707107","e2":"0.000000,-0.707107,0.707107","e3":"1.000000,0.000000,0.000000","cell":{"type":0,"left":7450,"right":7451}},"3825":{"number":854,"position":"294630.000000,98000.000000,40000.000000","next":3826,"previous":3824,"e1":"-0.000000,0.707107,0.707107","e2":"0.000000,-0.707107,0.707107","e3":"1.000000,0.000000,0.000000","cell":{"type":0,"left":7452,"right":7453}},"3826":{"number":855,"position":"294975.000000,98000.000000,40000.000000","next":3827,"previous":3825,"e1":"-0.000000,0.707107,0.707107","e2":"0.000000,-0.707107,0.707107","e3":"1.000000,0.000000,0.000000","cell":{"type":0,"left":7454,"right":7455}},"3827":{"number":856,"position":"295320.000000,98000.000000,40000.000000","next":3828,"previous":3826,"e1":"-0.000000,0.707107,0.707107","e2":"0.000000,-0.707107,0.707107","e3":"1.000000,0.000000,0.000000","cell":{"type":0,"left":7456,"right":7457}},"3828":{"number":857,"position":"295665.000000,98000.000000,40000.000000","next":3829,"previous":3827,"e1":"-0.000000,0.707107,0.707107","e2":"0.000000,-0.707107,0.707107","e3":"1.000000,0.000000,0.000000","cell":{"type":0,"left":7458,"right":7459}},"3829":{"number":858,"position":"296010.000000,98000.000000,40000.000000","next":3830,"previous":3828,"e1":"-0.000000,0.707107,0.707107","e2":"0.000000,-0.707107,0.707107","e3":"1.000000,0.000000,0.000000","cell":{"type":0,"left":7460,"right":7461}},"3830":{"number":859,"position":"296355.000000,98000.000000,40000.000000","next":3831,"previous":3829,"e1":"-0.000000,0.707107,0.707107","e2":"0.000000,-0.707107,0.707107","e3":"1.000000,0.000000,0.000000","cell":{"type":0,"left":7462,"right":7463}},"3831":{"number":860,"position":"296700.000000,98000.000000,40000.000000","next":3832,"previous":3830,"e1":"-0.000000,0.707107,0.707107","e2":"0.000000,-0.707107,0.707107","e3":"1.000000,0.000000,0.000000","cell":{"type":0,"left":7464,"right":7465}},"3832":{"number":861,"position":"297045.000000,98000.000000,40000.000000","next":3833,"previous":3831,"e1":"0.000000,0.000000,0.000000","e2":"0.000000,0.000000,0.000000","e3":"1.000000,0.000000,0.000000","cell":{"type":1}},"3833":{"number":862,"position":"297390.000000,98000.000000,40000.000000","next":3834,"previous":3832,"e1":"-0.000000,0.707107,0.707107","e2":"0.000000,-0.707107,0.707107","e3":"1.000000,0.000000,0.000000","cell":{"type":0,"left":7466,"right":7467}},"3834":{"number":863,"position":"297735.000000,98000.000000,40000.000000","next":3835,"previous":3833,"e1":"-0.000000,0.707107,0.707107","e2":"0.000000,-0.707107,0.707107","e3":"1.000000,0.000000,0.000000","cell":{"type":0,"left":7468,"right":7469}},"3835":{"number":864,"position":"298080.000000,98000.000000,40000.000000","next":3836,"previous":3834,"e1":"-0.000000,0.707107,0.707107","e2":"0.000000,-0.707107,0.707107","e3":"1.000000,0.000000,0.000000","cell":{"type":0,"left":7470,"right":7471}},"3836":{"number":865,"position":"298425.000000,98000.000000,40000.000000","next":3837,"previous":3835,"e1":"-0.000000,0.707107,0.707107","e2":"0.000000,-0.707107,0.707107","e3":"1.000000,0.000000,0.000000","cell":{"type":0,"left":7472,"right":7473}},"3837":{"number":866,"position":"298770.000000,98000.000000,40000.000000","next":3838,"previous":3836,"e1":"-0.000000,0.707107,0.707107","e2":"0.000000,-0.707107,0.707107","e3":"1.000000,0.000000,0.000000","cell":{"type":0,"left":7474,"right":7475}},"3838":{"number":867,"position":"299115.000000,98000.000000,40000.000000","next":3839,"previous":3837,"e1":"-0.000000,0.707107,0.707107","e2":"0.000000,-0.707107,0.707107","e3":"1.000000,0.000000,0.000000","cell":{"type":0,"left":7476,"right":7477}},"3839":{"number":868,"position":"299460.000000,98000.000000,40000.000000","next":3840,"previous":3838,"e1":"-0.000000,0.707107,0.707107","e2":"0.000000,-0.707107,0.707107","e3":"1.000000,0.000000,0.000000","cell":{"type":0,"left":7478,"right":7479}},"3840":{"number":869,"position":"299805.000000,98000.000000,40000.000000","next":3841,"previous":3839,"e1":"-0.000000,0.707107,0.707107","e2":"0.000000,-0.707107,0.707107","e3":"1.000000,0.000000,0.000000","cell":{"type":0,"left":7480,"right":7481}},"3841":{"number":870,"position":"300150.000000,98000.000000,40000.000000","next":3842,"previous":3840,"e1":"-0.000000,0.707107,0.707107","e2":"0.000000,-0.707107,0.707107","e3":"1.000000,0.000000,0.000000","cell":{"type":0,"left":7482,"right":7483}},"3842":{"number":871,"position":"300495.000000,98000.000000,40000.000000","next":3843,"previous":3841,"e1":"-0.000000,0.707107,0.707107","e2":"0.000000,-0.707107,0.707107","e3":"1.000000,0.000000,0.000000","cell":{"type":0,"left":7484,"right":7485}},"3843":{"number":872,"position":"300840.000000,98000.000000,40000.000000","next":3844,"previous":3842,"e1":"-0.000000,0.707107,0.707107","e2":"0.000000,-0.707107,0.707107","e3":"1.000000,0.000000,0.000000","cell":{"type":0,"left":7486,"right":7487}},"3844":{"number":873,"position":"301185.000000,98000.000000,40000.000000","next":3845,"previous":3843,"e1":"-0.000000,0.707107,0.707107","e2":"0.000000,-0.707107,0.707107","e3":"1.000000,0.000000,0.000000","cell":{"type":0,"left":7488,"right":7489}},"3845":{"number":874,"position":"301530.000000,98000.000000,40000.000000","next":3846,"previous":3844,"e1":"-0.000000,0.707107,0.707107","e2":"0.000000,-0.707107,0.707107","e3":"1.000000,0.000000,0.000000","cell":{"type":0,"left":7490,"right":7491}},"3846":{"number":875,"position":"301875.000000,98000.000000,40000.000000","next":3847,"previous":3845,"e1":"-0.000000,0.707107,0.707107","e2":"0.000000,-0.707107,0.707107","e3":"1.000000,0.000000,0.000000","cell":{"type":0,"left":7492,"right":7493}},"3847":{"number":876,"position":"302220.000000,98000.000000,40000.000000","next":3848,"previous":3846,"e1":"-0.000000,0.707107,0.707107","e2":"0.000000,-0.707107,0.707107","e3":"1.000000,0.000000,0.000000","cell":{"type":0,"left":7494,"right":7495}},"3848":{"number":877,"position":"302565.000000,98000.000000,40000.000000","next":3849,"previous":3847,"e1":"-0.000000,0.707107,0.707107","e2":"0.000000,-0.707107,0.707107","e3":"1.000000,0.000000,0.000000","cell":{"type":0,"left":7496,"right":7497}},"3849":{"number":878,"position":"302910.000000,98000.000000,40000.000000","next":3850,"previous":3848,"e1":"-0.000000,0.707107,0.707107","e2":"0.000000,-0.707107,0.707107","e3":"1.000000,0.000000,0.000000","cell":{"type":0,"left":7498,"right":7499}},"3850":{"number":879,"position":"303255.000000,98000.000000,40000.000000","next":3851,"previous":3849,"e1":"-0.000000,0.707107,0.707107","e2":"0.000000,-0.707107,0.707107","e3":"1.000000,0.000000,0.000000","cell":{"type":0,"left":7500,"right":7501}},"3851":{"number":880,"position":"303600.000000,98000.000000,40000.000000","next":3852,"previous":3850,"e1":"-0.000000,0.707107,0.707107","e2":"0.000000,-0.707107,0.707107","e3":"1.000000,0.000000,0.000000","cell":{"type":0,"left":7502,"right":7503}},"3852":{"number":881,"position":"303945.000000,98000.000000,40000.000000","next":3853,"previous":3851,"e1":"-0.000000,0.707107,0.707107","e2":"0.000000,-0.707107,0.707107","e3":"1.000000,0.000000,0.000000","cell":{"type":0,"left":7504,"right":7505}},"3853":{"number":882,"position":"304290.000000,98000.000000,40000.000000","next":3854,"previous":3852,"e1":"-0.000000,0.707107,0.707107","e2":"0.000000,-0.707107,0.707107","e3":"1.000000,0.000000,0.000000","cell":{"type":0,"left":7506,"right":7507}},"3854":{"number":883,"position":"304635.000000,98000.000000,40000.000000","next":3855,"previous":3853,"e1":"-0.000000,0.707107,0.707107","e2":"0.000000,-0.707107,0.707107","e3":"1.000000,0.000000,0.000000","cell":{"type":0,"left":7508,"right":7509}},"3855":{"number":884,"position":"304980.000000,98000.000000,40000.000000","next":3856,"previous":3854,"e1":"-0.000000,0.707107,0.707107","e2":"0.000000,-0.707107,0.707107","e3":"1.000000,0.000000,0.000000","cell":{"type":0,"left":7510,"right":7511}},"3856":{"number":885,"position":"305325.000000,98000.000000,40000.000000","next":3857,"previous":3855,"e1":"-0.000000,0.707107,0.707107","e2":"0.000000,-0.707107,0.707107","e3":"1.000000,0.000000,0.000000","cell":{"type":0,"left":7512,"right":7513}},"3857":{"number":886,"position":"305670.000000,98000.000000,40000.000000","next":3858,"previous":3856,"e1":"-0.000000,0.707107,0.707107","e2":"0.000000,-0.707107,0.707107","e3":"1.000000,0.000000,0.000000","cell":{"type":0,"left":7514,"right":7515}},"3858":{"number":887,"position":"306015.000000,98000.000000,40000.000000","next":3859,"previous":3857,"e1":"-0.000000,0.707107,0.707107","e2":"0.000000,-0.707107,0.707107","e3":"1.000000,0.000000,0.000000","cell":{"type":0,"left":7516,"right":7517}},"3859":{"number":888,"position":"306360.000000,98000.000000,40000.000000","next":3860,"previous":3858,"e1":"-0.000000,0.707107,0.707107","e2":"0.000000,-0.707107,0.707107","e3":"1.000000,0.000000,0.000000","cell":{"type":0,"left":7518,"right":7519}},"3860":{"number":889,"position":"306705.000000,98000.000000,40000.000000","next":3861,"previous":3859,"e1":"-0.000000,0.707107,0.707107","e2":"0.000000,-0.707107,0.707107","e3":"1.000000,0.000000,0.000000","cell":{"type":0,"left":7520,"right":7521}},"3861":{"number":890,"position":"307050.000000,98000.000000,40000.000000","next":3862,"previous":3860,"e1":"-0.000000,0.707107,0.707107","e2":"0.000000,-0.707107,0.707107","e3":"1.000000,0.000000,0.000000","cell":{"type":0,"left":7522,"right":7523}},"3862":{"number":891,"position":"307395.000000,98000.000000,40000.000000","next":3863,"previous":3861,"e1":"-0.000000,0.707107,0.707107","e2":"0.000000,-0.707107,0.707107","e3":"1.000000,0.000000,0.000000","cell":{"type":0,"left":7524,"right":7525}},"3863":{"number":892,"position":"307740.000000,98000.000000,40000.000000","next":3864,"previous":3862,"e1":"-0.000000,0.707107,0.707107","e2":"0.000000,-0.707107,0.707107","e3":"1.000000,0.000000,0.000000","cell":{"type":0,"left":7526,"right":7527}},"3864":{"number":893,"position":"308085.000000,98000.000000,40000.000000","next":3865,"previous":3863,"e1":"-0.000000,0.707107,0.707107","e2":"0.000000,-0.707107,0.707107","e3":"1.000000,0.000000,0.000000","cell":{"type":0,"left":7528,"right":7529}},"3865":{"number":894,"position":"308430.000000,98000.000000,40000.000000","next":3866,"previous":3864,"e1":"-0.000000,0.707107,0.707107","e2":"0.000000,-0.707107,0.707107","e3":"1.000000,0.000000,0.000000","cell":{"type":0,"left":7530,"right":7531}},"3866":{"number":895,"position":"308775.000000,98000.000000,40000.000000","next":3867,"previous":3865,"e1":"-0.000000,0.707107,0.707107","e2":"0.000000,-0.707107,0.707107","e3":"1.000000,0.000000,0.000000","cell":{"type":0,"left":7532,"right":7533}},"3867":{"number":896,"position":"309120.000000,98000.000000,40000.000000","next":3868,"previous":3866,"e1":"-0.000000,0.707107,0.707107","e2":"0.000000,-0.707107,0.707107","e3":"1.000000,0.000000,0.000000","cell":{"type":0,"left":7534,"right":7535}},"3868":{"number":897,"position":"309465.000000,98000.000000,40000.000000","next":3869,"previous":3867,"e1":"-0.000000,0.707107,0.707107","e2":"0.000000,-0.707107,0.707107","e3":"1.000000,0.000000,0.000000","cell":{"type":0,"left":7536,"right":7537}},"3869":{"number":898,"position":"309810.000000,98000.000000,40000.000000","next":3870,"previous":3868,"e1":"-0.000000,0.707107,0.707107","e2":"0.000000,-0.707107,0.707107","e3":"1.000000,0.000000,0.000000","cell":{"type":0,"left":7538,"right":7539}},"3870":{"number":899,"position":"310155.000000,98000.000000,40000.000000","next":3871,"previous":3869,"e1":"-0.000000,0.707107,0.707107","e2":"0.000000,-0.707107,0.707107","e3":"1.000000,0.000000,0.000000","cell":{"type":0,"left":7540,"right":7541}},"3871":{"number":900,"position":"310500.000000,98000.000000,40000.000000","next":3872,"previous":3870,"e1":"-0.000000,0.707107,0.707107","e2":"0.000000,-0.707107,0.707107","e3":"1.000000,0.000000,0.000000","cell":{"type":0,"left":7542,"right":7543}},"3872":{"number":901,"position":"310845.000000,98000.000000,40000.000000","next":3873,"previous":3871,"e1":"-0.000000,0.707107,0.707107","e2":"0.000000,-0.707107,0.707107","e3":"1.000000,0.000000,0.000000","cell":{"type":0,"left":7544,"right":7545}},"3873":{"number":902,"position":"311190.000000,98000.000000,40000.000000","next":3874,"previous":3872,"e1":"-0.000000,0.707107,0.707107","e2":"0.000000,-0.707107,0.707107","e3":"1.000000,0.000000,0.000000","cell":{"type":0,"left":7546,"right":7547}},"3874":{"number":903,"position":"311535.000000,98000.000000,40000.000000","next":3875,"previous":3873,"e1":"-0.000000,0.707107,0.707107","e2":"0.000000,-0.707107,0.707107","e3":"1.000000,0.000000,0.000000","cell":{"type":0,"left":7548,"right":7549}},"3875":{"number":904,"position":"311880.000000,98000.000000,40000.000000","next":3876,"previous":3874,"e1":"-0.000000,0.707107,0.707107","e2":"0.000000,-0.707107,0.707107","e3":"1.000000,0.000000,0.000000","cell":{"type":0,"left":7550,"right":7551}},"3876":{"number":905,"position":"312225.000000,98000.000000,40000.000000","next":3877,"previous":3875,"e1":"-0.000000,0.707107,0.707107","e2":"0.000000,-0.707107,0.707107","e3":"1.000000,0.000000,0.000000","cell":{"type":0,"left":7552,"right":7553}},"3877":{"number":906,"position":"312570.000000,98000.000000,40000.000000","next":3878,"previous":3876,"e1":"-0.000000,0.707107,0.707107","e2":"0.000000,-0.707107,0.707107","e3":"1.000000,0.000000,0.000000","cell":{"type":0,"left":7554,"right":7555}},"3878":{"number":907,"position":"312915.000000,98000.000000,40000.000000","next":3879,"previous":3877,"e1":"-0.000000,0.707107,0.707107","e2":"0.000000,-0.707107,0.707107","e3":"1.000000,0.000000,0.000000","cell":{"type":0,"left":7556,"right":7557}},"3879":{"number":908,"position":"313260.000000,98000.000000,40000.000000","next":3880,"previous":3878,"e1":"-0.000000,0.707107,0.707107","e2":"0.000000,-0.707107,0.707107","e3":"1.000000,0.000000,0.000000","cell":{"type":0,"left":7558,"right":7559}},"3880":{"number":909,"position":"313605.000000,98000.000000,40000.000000","next":3881,"previous":3879,"e1":"0.000000,0.000000,0.000000","e2":"0.000000,0.000000,0.000000","e3":"1.000000,0.000000,0.000000","cell":{"type":1}},"3881":{"number":910,"position":"313950.000000,98000.000000,40000.000000","next":3882,"previous":3880,"e1":"-0.000000,0.707107,0.707107","e2":"0.000000,-0.707107,0.707107","e3":"1.000000,0.000000,0.000000","cell":{"type":0,"left":7560,"right":7561}},"3882":{"number":911,"position":"314295.000000,98000.000000,40000.000000","next":3883,"previous":3881,"e1":"-0.000000,0.707107,0.707107","e2":"0.000000,-0.707107,0.707107","e3":"1.000000,0.000000,0.000000","cell":{"type":0,"left":7562,"right":7563}},"3883":{"number":912,"position":"314640.000000,98000.000000,40000.000000","next":3884,"previous":3882,"e1":"-0.000000,0.707107,0.707107","e2":"0.000000,-0.707107,0.707107","e3":"1.000000,0.000000,0.000000","cell":{"type":0,"left":7564,"right":7565}},"3884":{"number":913,"position":"314985.000000,98000.000000,40000.000000","next":3885,"previous":3883,"e1":"-0.000000,0.707107,0.707107","e2":"0.000000,-0.707107,0.707107","e3":"1.000000,0.000000,0.000000","cell":{"type":0,"left":7566,"right":7567}},"3885":{"number":914,"position":"315330.000000,98000.000000,40000.000000","next":3886,"previous":3884,"e1":"-0.000000,0.707107,0.707107","e2":"0.000000,-0.707107,0.707107","e3":"1.000000,0.000000,0.000000","cell":{"type":0,"left":7568,"right":7569}},"3886":{"number":915,"position":"315675.000000,98000.000000,40000.000000","next":3887,"previous":3885,"e1":"-0.000000,0.707107,0.707107","e2":"0.000000,-0.707107,0.707107","e3":"1.000000,0.000000,0.000000","cell":{"type":0,"left":7570,"right":7571}},"3887":{"number":916,"position":"316020.000000,98000.000000,40000.000000","next":3888,"previous":3886,"e1":"-0.000000,0.707107,0.707107","e2":"0.000000,-0.707107,0.707107","e3":"1.000000,0.000000,0.000000","cell":{"type":0,"left":7572,"right":7573}},"3888":{"number":917,"position":"316365.000000,98000.000000,40000.000000","next":3889,"previous":3887,"e1":"-0.000000,0.707107,0.707107","e2":"0.000000,-0.707107,0.707107","e3":"1.000000,0.000000,0.000000","cell":{"type":0,"left":7574,"right":7575}},"3889":{"number":918,"position":"316710.000000,98000.000000,40000.000000","next":3890,"previous":3888,"e1":"-0.000000,0.707107,0.707107","e2":"0.000000,-0.707107,0.707107","e3":"1.000000,0.000000,0.000000","cell":{"type":0,"left":7576,"right":7577}},"3890":{"number":919,"position":"317055.000000,98000.000000,40000.000000","next":3891,"previous":3889,"e1":"-0.000000,0.707107,0.707107","e2":"0.000000,-0.707107,0.707107","e3":"1.000000,0.000000,0.000000","cell":{"type":0,"left":7578,"right":7579}},"3891":{"number":920,"position":"317400.000000,98000.000000,40000.000000","next":3892,"previous":3890,"e1":"-0.000000,0.707107,0.707107","e2":"0.000000,-0.707107,0.707107","e3":"1.000000,0.000000,0.000000","cell":{"type":0,"left":7580,"right":7581}},"3892":{"number":921,"position":"317745.000000,98000.000000,40000.000000","next":3893,"previous":3891,"e1":"-0.000000,0.707107,0.707107","e2":"0.000000,-0.707107,0.707107","e3":"1.000000,0.000000,0.000000","cell":{"type":0,"left":7582,"right":7583}},"3893":{"number":922,"position":"318090.000000,98000.000000,40000.000000","next":3894,"previous":3892,"e1":"-0.000000,0.707107,0.707107","e2":"0.000000,-0.707107,0.707107","e3":"1.000000,0.000000,0.000000","cell":{"type":0,"left":7584,"right":7585}},"3894":{"number":923,"position":"318435.000000,98000.000000,40000.000000","next":3895,"previous":3893,"e1":"-0.000000,0.707107,0.707107","e2":"0.000000,-0.707107,0.707107","e3":"1.000000,0.000000,0.000000","cell":{"type":0,"left":7586,"right":7587}},"3895":{"number":924,"position":"318780.000000,98000.000000,40000.000000","next":3896,"previous":3894,"e1":"-0.000000,0.707107,0.707107","e2":"0.000000,-0.707107,0.707107","e3":"1.000000,0.000000,0.000000","cell":{"type":0,"left":7588,"right":7589}},"3896":{"number":925,"position":"319125.000000,98000.000000,40000.000000","next":3897,"previous":3895,"e1":"-0.000000,0.707107,0.707107","e2":"0.000000,-0.707107,0.707107","e3":"1.000000,0.000000,0.000000","cell":{"type":0,"left":7590,"right":7591}},"3897":{"number":926,"position":"319470.000000,98000.000000,40000.000000","next":3898,"previous":3896,"e1":"-0.000000,0.707107,0.707107","e2":"0.000000,-0.707107,0.707107","e3":"1.000000,0.000000,0.000000","cell":{"type":0,"left":7592,"right":7593}},"3898":{"number":927,"position":"319815.000000,98000.000000,40000.000000","next":3899,"previous":3897,"e1":"-0.000000,0.707107,0.707107","e2":"0.000000,-0.707107,0.707107","e3":"1.000000,0.000000,0.000000","cell":{"type":0,"left":7594,"right":7595}},"3899":{"number":928,"position":"320160.000000,98000.000000,40000.000000","next":3900,"previous":3898,"e1":"-0.000000,0.707107,0.707107","e2":"0.000000,-0.707107,0.707107","e3":"1.000000,0.000000,0.000000","cell":{"type":0,"left":7596,"right":7597}},"3900":{"number":929,"position":"320505.000000,98000.000000,40000.000000","next":3901,"previous":3899,"e1":"-0.000000,0.707107,0.707107","e2":"0.000000,-0.707107,0.707107","e3":"1.000000,0.000000,0.000000","cell":{"type":0,"left":7598,"right":7599}},"3901":{"number":930,"position":"320850.000000,98000.000000,40000.000000","next":3902,"previous":3900,"e1":"-0.000000,0.707107,0.707107","e2":"0.000000,-0.707107,0.707107","e3":"1.000000,0.000000,0.000000","cell":{"type":0,"left":7600,"right":7601}},"3902":{"number":931,"position":"321195.000000,98000.000000,40000.000000","next":3903,"previous":3901,"e1":"-0.000000,0.707107,0.707107","e2":"0.000000,-0.707107,0.707107","e3":"1.000000,0.000000,0.000000","cell":{"type":0,"left":7602,"right":7603}},"3903":{"number":932,"position":"321540.000000,98000.000000,40000.000000","next":3904,"previous":3902,"e1":"-0.000000,0.707107,0.707107","e2":"0.000000,-0.707107,0.707107","e3":"1.000000,0.000000,0.000000","cell":{"type":0,"left":7604,"right":7605}},"3904":{"number":933,"position":"321885.000000,98000.000000,40000.000000","next":3905,"previous":3903,"e1":"-0.000000,0.707107,0.707107","e2":"0.000000,-0.707107,0.707107","e3":"1.000000,0.000000,0.000000","cell":{"type":0,"left":7606,"right":7607}},"3905":{"number":934,"position":"322230.000000,98000.000000,40000.000000","next":3906,"previous":3904,"e1":"-0.000000,0.707107,0.707107","e2":"0.000000,-0.707107,0.707107","e3":"1.000000,0.000000,0.000000","cell":{"type":0,"left":7608,"right":7609}},"3906":{"number":935,"position":"322575.000000,98000.000000,40000.000000","next":3907,"previous":3905,"e1":"-0.000000,0.707107,0.707107","e2":"0.000000,-0.707107,0.707107","e3":"1.000000,0.000000,0.000000","cell":{"type":0,"left":7610,"right":7611}},"3907":{"number":936,"position":"322920.000000,98000.000000,40000.000000","next":3908,"previous":3906,"e1":"-0.000000,0.707107,0.707107","e2":"0.000000,-0.707107,0.707107","e3":"1.000000,0.000000,0.000000","cell":{"type":0,"left":7612,"right":7613}},"3908":{"number":937,"position":"323265.000000,98000.000000,40000.000000","next":3909,"previous":3907,"e1":"-0.000000,0.707107,0.707107","e2":"0.000000,-0.707107,0.707107","e3":"1.000000,0.000000,0.000000","cell":{"type":0,"left":7614,"right":7615}},"3909":{"number":938,"position":"323610.000000,98000.000000,40000.000000","next":3910,"previous":3908,"e1":"-0.000000,0.707107,0.707107","e2":"0.000000,-0.707107,0.707107","e3":"1.000000,0.000000,0.000000","cell":{"type":0,"left":7616,"right":7617}},"3910":{"number":939,"position":"323955.000000,98000.000000,40000.000000","next":3911,"previous":3909,"e1":"-0.000000,0.707107,0.707107","e2":"0.000000,-0.707107,0.707107","e3":"1.000000,0.000000,0.000000","cell":{"type":0,"left":7618,"right":7619}},"3911":{"number":940,"position":"324300.000000,98000.000000,40000.000000","next":3912,"previous":3910,"e1":"-0.000000,0.707107,0.707107","e2":"0.000000,-0.707107,0.707107","e3":"1.000000,0.000000,0.000000","cell":{"type":0,"left":7620,"right":7621}},"3912":{"number":941,"position":"324645.000000,98000.000000,40000.000000","next":3913,"previous":3911,"e1":"-0.000000,0.707107,0.707107","e2":"0.000000,-0.707107,0.707107","e3":"1.000000,0.000000,0.000000","cell":{"type":0,"left":7622,"right":7623}},"3913":{"number":942,"position":"324990.000000,98000.000000,40000.000000","next":3914,"previous":3912,"e1":"-0.000000,0.707107,0.707107","e2":"0.000000,-0.707107,0.707107","e3":"1.000000,0.000000,0.000000","cell":{"type":0,"left":7624,"right":7625}},"3914":{"number":943,"position":"325335.000000,98000.000000,40000.000000","next":3915,"previous":3913,"e1":"-0.000000,0.707107,0.707107","e2":"0.000000,-0.707107,0.707107","e3":"1.000000,0.000000,0.000000","cell":{"type":0,"left":7626,"right":7627}},"3915":{"number":944,"position":"325680.000000,98000.000000,40000.000000","next":3916,"previous":3914,"e1":"-0.000000,0.707107,0.707107","e2":"0.000000,-0.707107,0.707107","e3":"1.000000,0.000000,0.000000","cell":{"type":0,"left":7628,"right":7629}},"3916":{"number":945,"position":"326025.000000,98000.000000,40000.000000","next":3917,"previous":3915,"e1":"-0.000000,0.707107,0.707107","e2":"0.000000,-0.707107,0.707107","e3":"1.000000,0.000000,0.000000","cell":{"type":0,"left":7630,"right":7631}},"3917":{"number":946,"position":"326370.000000,98000.000000,40000.000000","next":3918,"previous":3916,"e1":"-0.000000,0.707107,0.707107","e2":"0.000000,-0.707107,0.707107","e3":"1.000000,0.000000,0.000000","cell":{"type":0,"left":7632,"right":7633}},"3918":{"number":947,"position":"326715.000000,98000.000000,40000.000000","next":3919,"previous":3917,"e1":"-0.000000,0.707107,0.707107","e2":"0.000000,-0.707107,0.707107","e3":"1.000000,0.000000,0.000000","cell":{"type":0,"left":7634,"right":7635}},"3919":{"number":948,"position":"327060.000000,98000.000000,40000.000000","next":3920,"previous":3918,"e1":"-0.000000,0.707107,0.707107","e2":"0.000000,-0.707107,0.707107","e3":"1.000000,0.000000,0.000000","cell":{"type":0,"left":7636,"right":7637}},"3920":{"number":949,"position":"327405.000000,98000.000000,40000.000000","next":3921,"previous":3919,"e1":"-0.000000,0.707107,0.707107","e2":"0.000000,-0.707107,0.707107","e3":"1.000000,0.000000,0.000000","cell":{"type":0,"left":7638,"right":7639}},"3921":{"number":950,"position":"327750.000000,98000.000000,40000.000000","next":3922,"previous":3920,"e1":"-0.000000,0.707107,0.707107","e2":"0.000000,-0.707107,0.707107","e3":"1.000000,0.000000,0.000000","cell":{"type":0,"left":7640,"right":7641}},"3922":{"number":951,"position":"328095.000000,98000.000000,40000.000000","next":3923,"previous":3921,"e1":"-0.000000,0.707107,0.707107","e2":"0.000000,-0.707107,0.707107","e3":"1.000000,0.000000,0.000000","cell":{"type":0,"left":7642,"right":7643}},"3923":{"number":952,"position":"328440.000000,98000.000000,40000.000000","next":3924,"previous":3922,"e1":"-0.000000,0.707107,0.707107","e2":"0.000000,-0.707107,0.707107","e3":"1.000000,0.000000,0.000000","cell":{"type":0,"left":7644,"right":7645}},"3924":{"number":953,"position":"328785.000000,98000.000000,40000.000000","next":3925,"previous":3923,"e1":"-0.000000,0.707107,0.707107","e2":"0.000000,-0.707107,0.707107","e3":"1.000000,0.000000,0.000000","cell":{"type":0,"left":7646,"right":7647}},"3925":{"number":954,"position":"329130.000000,98000.000000,40000.000000","next":3926,"previous":3924,"e1":"-0.000000,0.707107,0.707107","e2":"0.000000,-0.707107,0.707107","e3":"1.000000,0.000000,0.000000","cell":{"type":0,"left":7648,"right":7649}},"3926":{"number":955,"position":"329475.000000,98000.000000,40000.000000","next":3927,"previous":3925,"e1":"-0.000000,0.707107,0.707107","e2":"0.000000,-0.707107,0.707107","e3":"1.000000,0.000000,0.000000","cell":{"type":0,"left":7650,"right":7651}},"3927":{"number":956,"position":"329820.000000,98000.000000,40000.000000","next":3928,"previous":3926,"e1":"-0.000000,0.707107,0.707107","e2":"0.000000,-0.707107,0.707107","e3":"1.000000,0.000000,0.000000","cell":{"type":0,"left":7652,"right":7653}},"3928":{"number":957,"position":"330165.000000,98000.000000,40000.000000","next":3929,"previous":3927,"e1":"-0.000000,0.707107,0.707107","e2":"0.000000,-0.707107,0.707107","e3":"1.000000,0.000000,0.000000","cell":{"type":0,"left":7654,"right":7655}},"3929":{"number":958,"position":"330510.000000,98000.000000,40000.000000","next":3930,"previous":3928,"e1":"-0.000000,0.707107,0.707107","e2":"0.000000,-0.707107,0.707107","e3":"1.000000,0.000000,0.000000","cell":{"type":0,"left":7656,"right":7657}},"3930":{"number":959,"position":"330855.000000,98000.000000,40000.000000","next":3931,"previous":3929,"e1":"-0.000000,0.707107,0.707107","e2":"0.000000,-0.707107,0.707107","e3":"1.000000,0.000000,0.000000","cell":{"type":0,"left":7658,"right":7659}},"3931":{"number":960,"position":"331200.000000,98000.000000,40000.000000","next":3932,"previous":3930,"e1":"0.000000,0.000000,0.000000","e2":"0.000000,0.000000,0.000000","e3":"1.000000,0.000000,0.000000","cell":{"type":1}},"3932":{"number":961,"position":"331545.000000,98000.000000,40000.000000","next":3933,"previous":3931,"e1":"-0.000000,0.707107,0.707107","e2":"0.000000,-0.707107,0.707107","e3":"1.000000,0.000000,0.000000","cell":{"type":0,"left":7660,"right":7661}},"3933":{"number":962,"position":"331890.000000,98000.000000,40000.000000","next":3934,"previous":3932,"e1":"-0.000000,0.707107,0.707107","e2":"0.000000,-0.707107,0.707107","e3":"1.000000,0.000000,0.000000","cell":{"type":0,"left":7662,"right":7663}},"3934":{"number":963,"position":"332235.000000,98000.000000,40000.000000","next":3935,"previous":3933,"e1":"-0.000000,0.707107,0.707107","e2":"0.000000,-0.707107,0.707107","e3":"1.000000,0.000000,0.000000","cell":{"type":0,"left":7664,"right":7665}},"3935":{"number":964,"position":"332580.000000,98000.000000,40000.000000","next":3936,"previous":3934,"e1":"-0.000000,0.707107,0.707107","e2":"0.000000,-0.707107,0.707107","e3":"1.000000,0.000000,0.000000","cell":{"type":0,"left":7666,"right":7667}},"3936":{"number":965,"position":"332925.000000,98000.000000,40000.000000","next":3937,"previous":3935,"e1":"-0.000000,0.707107,0.707107","e2":"0.000000,-0.707107,0.707107","e3":"1.000000,0.000000,0.000000","cell":{"type":0,"left":7668,"right":7669}},"3937":{"number":966,"position":"333270.000000,98000.000000,40000.000000","next":3938,"previous":3936,"e1":"-0.000000,0.707107,0.707107","e2":"0.000000,-0.707107,0.707107","e3":"1.000000,0.000000,0.000000","cell":{"type":0,"left":7670,"right":7671}},"3938":{"number":967,"position":"333615.000000,98000.000000,40000.000000","next":3939,"previous":3937,"e1":"-0.000000,0.707107,0.707107","e2":"0.000000,-0.707107,0.707107","e3":"1.000000,0.000000,0.000000","cell":{"type":0,"left":7672,"right":7673}},"3939":{"number":968,"position":"333960.000000,98000.000000,40000.000000","next":3940,"previous":3938,"e1":"-0.000000,0.707107,0.707107","e2":"0.000000,-0.707107,0.707107","e3":"1.000000,0.000000,0.000000","cell":{"type":0,"left":7674,"right":7675}},"3940":{"number":969,"position":"334305.000000,98000.000000,40000.000000","next":3941,"previous":3939,"e1":"-0.000000,0.707107,0.707107","e2":"0.000000,-0.707107,0.707107","e3":"1.000000,0.000000,0.000000","cell":{"type":0,"left":7676,"right":7677}},"3941":{"number":970,"position":"334650.000000,98000.000000,40000.000000","next":3942,"previous":3940,"e1":"-0.000000,0.707107,0.707107","e2":"0.000000,-0.707107,0.707107","e3":"1.000000,0.000000,0.000000","cell":{"type":0,"left":7678,"right":7679}},"3942":{"number":971,"position":"334995.000000,98000.000000,40000.000000","next":3943,"previous":3941,"e1":"-0.000000,0.707107,0.707107","e2":"0.000000,-0.707107,0.707107","e3":"1.000000,0.000000,0.000000","cell":{"type":0,"left":7680,"right":7681}},"3943":{"number":972,"position":"335340.000000,98000.000000,40000.000000","next":3944,"previous":3942,"e1":"-0.000000,0.707107,0.707107","e2":"0.000000,-0.707107,0.707107","e3":"1.000000,0.000000,0.000000","cell":{"type":0,"left":7682,"right":7683}},"3944":{"number":973,"position":"335685.000000,98000.000000,40000.000000","next":3945,"previous":3943,"e1":"-0.000000,0.707107,0.707107","e2":"0.000000,-0.707107,0.707107","e3":"1.000000,0.000000,0.000000","cell":{"type":0,"left":7684,"right":7685}},"3945":{"number":974,"position":"336030.000000,98000.000000,40000.000000","next":3946,"previous":3944,"e1":"-0.000000,0.707107,0.707107","e2":"0.000000,-0.707107,0.707107","e3":"1.000000,0.000000,0.000000","cell":{"type":0,"left":7686,"right":7687}},"3946":{"number":975,"position":"336375.000000,98000.000000,40000.000000","next":3947,"previous":3945,"e1":"-0.000000,0.707107,0.707107","e2":"0.000000,-0.707107,0.707107","e3":"1.000000,0.000000,0.000000","cell":{"type":0,"left":7688,"right":7689}},"3947":{"number":976,"position":"336720.000000,98000.000000,40000.000000","next":3948,"previous":3946,"e1":"-0.000000,0.707107,0.707107","e2":"0.000000,-0.707107,0.707107","e3":"1.000000,0.000000,0.000000","cell":{"type":0,"left":7690,"right":7691}},"3948":{"number":977,"position":"337065.000000,98000.000000,40000.000000","next":3949,"previous":3947,"e1":"-0.000000,0.707107,0.707107","e2":"0.000000,-0.707107,0.707107","e3":"1.000000,0.000000,0.000000","cell":{"type":0,"left":7692,"right":7693}},"3949":{"number":978,"position":"337410.000000,98000.000000,40000.000000","next":3950,"previous":3948,"e1":"-0.000000,0.707107,0.707107","e2":"0.000000,-0.707107,0.707107","e3":"1.000000,0.000000,0.000000","cell":{"type":0,"left":7694,"right":7695}},"3950":{"number":979,"position":"337755.000000,98000.000000,40000.000000","next":3951,"previous":3949,"e1":"-0.000000,0.707107,0.707107","e2":"0.000000,-0.707107,0.707107","e3":"1.000000,0.000000,0.000000","cell":{"type":0,"left":7696,"right":7697}},"3951":{"number":980,"position":"338100.000000,98000.000000,40000.000000","next":3952,"previous":3950,"e1":"-0.000000,0.707107,0.707107","e2":"0.000000,-0.707107,0.707107","e3":"1.000000,0.000000,0.000000","cell":{"type":0,"left":7698,"right":7699}},"3952":{"number":981,"position":"338445.000000,98000.000000,40000.000000","next":3953,"previous":3951,"e1":"-0.000000,0.707107,0.707107","e2":"0.000000,-0.707107,0.707107","e3":"1.000000,0.000000,0.000000","cell":{"type":0,"left":7700,"right":7701}},"3953":{"number":982,"position":"338790.000000,98000.000000,40000.000000","next":3954,"previous":3952,"e1":"-0.000000,0.707107,0.707107","e2":"0.000000,-0.707107,0.707107","e3":"1.000000,0.000000,0.000000","cell":{"type":0,"left":7702,"right":7703}},"3954":{"number":983,"position":"339135.000000,98000.000000,40000.000000","next":3955,"previous":3953,"e1":"-0.000000,0.707107,0.707107","e2":"0.000000,-0.707107,0.707107","e3":"1.000000,0.000000,0.000000","cell":{"type":0,"left":7704,"right":7705}},"3955":{"number":984,"position":"339480.000000,98000.000000,40000.000000","next":3956,"previous":3954,"e1":"-0.000000,0.707107,0.707107","e2":"0.000000,-0.707107,0.707107","e3":"1.000000,0.000000,0.000000","cell":{"type":0,"left":7706,"right":7707}},"3956":{"number":985,"position":"339825.000000,98000.000000,40000.000000","next":3957,"previous":3955,"e1":"-0.000000,0.707107,0.707107","e2":"0.000000,-0.707107,0.707107","e3":"1.000000,0.000000,0.000000","cell":{"type":0,"left":7708,"right":7709}},"3957":{"number":986,"position":"340170.000000,98000.000000,40000.000000","next":3958,"previous":3956,"e1":"-0.000000,0.707107,0.707107","e2":"0.000000,-0.707107,0.707107","e3":"1.000000,0.000000,0.000000","cell":{"type":0,"left":7710,"right":7711}},"3958":{"number":987,"position":"340515.000000,98000.000000,40000.000000","next":3959,"previous":3957,"e1":"-0.000000,0.707107,0.707107","e2":"0.000000,-0.707107,0.707107","e3":"1.000000,0.000000,0.000000","cell":{"type":0,"left":7712,"right":7713}},"3959":{"number":988,"position":"340860.000000,98000.000000,40000.000000","next":3960,"previous":3958,"e1":"-0.000000,0.707107,0.707107","e2":"0.000000,-0.707107,0.707107","e3":"1.000000,0.000000,0.000000","cell":{"type":0,"left":7714,"right":7715}},"3960":{"number":989,"position":"341205.000000,98000.000000,40000.000000","next":3961,"previous":3959,"e1":"-0.000000,0.707107,0.707107","e2":"0.000000,-0.707107,0.707107","e3":"1.000000,0.000000,0.000000","cell":{"type":0,"left":7716,"right":7717}},"3961":{"number":990,"position":"341550.000000,98000.000000,40000.000000","next":3962,"previous":3960,"e1":"-0.000000,0.707107,0.707107","e2":"0.000000,-0.707107,0.707107","e3":"1.000000,0.000000,0.000000","cell":{"type":0,"left":7718,"right":7719}},"3962":{"number":991,"position":"341895.000000,98000.000000,40000.000000","next":3963,"previous":3961,"e1":"-0.000000,0.707107,0.707107","e2":"0.000000,-0.707107,0.707107","e3":"1.000000,0.000000,0.000000","cell":{"type":0,"left":7720,"right":7721}},"3963":{"number":992,"position":"342240.000000,98000.000000,40000.000000","next":3964,"previous":3962,"e1":"-0.000000,0.707107,0.707107","e2":"0.000000,-0.707107,0.707107","e3":"1.000000,0.000000,0.000000","cell":{"type":0,"left":7722,"right":7723}},"3964":{"number":993,"position":"342585.000000,98000.000000,40000.000000","next":3965,"previous":3963,"e1":"-0.000000,0.707107,0.707107","e2":"0.000000,-0.707107,0.707107","e3":"1.000000,0.000000,0.000000","cell":{"type":0,"left":7724,"right":7725}},"3965":{"number":994,"position":"342930.000000,98000.000000,40000.000000","next":3966,"previous":3964,"e1":"-0.000000,0.707107,0.707107","e2":"0.000000,-0.707107,0.707107","e3":"1.000000,0.000000,0.000000","cell":{"type":0,"left":7726,"right":7727}},"3966":{"number":995,"position":"343275.000000,98000.000000,40000.000000","next":3967,"previous":3965,"e1":"-0.000000,0.707107,0.707107","e2":"0.000000,-0.707107,0.707107","e3":"1.000000,0.000000,0.000000","cell":{"type":0,"left":7728,"right":7729}},"3967":{"number":996,"position":"343620.000000,98000.000000,40000.000000","next":3968,"previous":3966,"e1":"-0.000000,0.707107,0.707107","e2":"0.000000,-0.707107,0.707107","e3":"1.000000,0.000000,0.000000","cell":{"type":0,"left":7730,"right":7731}},"3968":{"number":997,"position":"343965.000000,98000.000000,40000.000000","next":3969,"previous":3967,"e1":"-0.000000,0.707107,0.707107","e2":"0.000000,-0.707107,0.707107","e3":"1.000000,0.000000,0.000000","cell":{"type":0,"left":7732,"right":7733}},"3969":{"number":998,"position":"344310.000000,98000.000000,40000.000000","next":3970,"previous":3968,"e1":"-0.000000,0.707107,0.707107","e2":"0.000000,-0.707107,0.707107","e3":"1.000000,0.000000,0.000000","cell":{"type":0,"left":7734,"right":7735}},"3970":{"number":999,"position":"344655.000000,98000.000000,40000.000000","next":3971,"previous":3969,"e1":"-0.000000,0.707107,0.707107","e2":"0.000000,-0.707107,0.707107","e3":"1.000000,0.000000,0.000000","cell":{"type":0,"left":7736,"right":7737}},"3971":{"number":1000,"position":"345000.000000,98000.000000,40000.000000","next":3972,"previous":3970,"e1":"-0.000000,0.707107,0.707107","e2":"0.000000,-0.707107,0.707107","e3":"1.000000,0.000000,0.000000","cell":{"type":0,"left":7738,"right":7739}},"3972":{"number":1001,"position":"345345.000000,98000.000000,40000.000000","next":3973,"previous":3971,"e1":"-0.000000,0.707107,0.707107","e2":"0.000000,-0.707107,0.707107","e3":"1.000000,0.000000,0.000000","cell":{"type":0,"left":7740,"right":7741}},"3973":{"number":1002,"position":"345690.000000,98000.000000,40000.000000","next":3974,"previous":3972,"e1":"-0.000000,0.707107,0.707107","e2":"0.000000,-0.707107,0.707107","e3":"1.000000,0.000000,0.000000","cell":{"type":0,"left":7742,"right":7743}},"3974":{"number":1003,"position":"346035.000000,98000.000000,40000.000000","next":3975,"previous":3973,"e1":"-0.000000,0.707107,0.707107","e2":"0.000000,-0.707107,0.707107","e3":"1.000000,0.000000,0.000000","cell":{"type":0,"left":7744,"right":7745}},"3975":{"number":1004,"position":"346380.000000,98000.000000,40000.000000","next":3976,"previous":3974,"e1":"-0.000000,0.707107,0.707107","e2":"0.000000,-0.707107,0.707107","e3":"1.000000,0.000000,0.000000","cell":{"type":0,"left":7746,"right":7747}},"3976":{"number":1005,"position":"346725.000000,98000.000000,40000.000000","next":3977,"previous":3975,"e1":"0.000000,0.000000,0.000000","e2":"0.000000,0.000000,0.000000","e3":"1.000000,0.000000,0.000000","cell":{"type":1}},"3977":{"number":1006,"position":"347070.000000,98000.000000,40000.000000","next":3978,"previous":3976,"e1":"-0.000000,0.707107,0.707107","e2":"0.000000,-0.707107,0.707107","e3":"1.000000,0.000000,0.000000","cell":{"type":0,"left":7748,"right":7749}},"3978":{"number":1007,"position":"347415.000000,98000.000000,40000.000000","next":3979,"previous":3977,"e1":"-0.000000,0.707107,0.707107","e2":"0.000000,-0.707107,0.707107","e3":"1.000000,0.000000,0.000000","cell":{"type":0,"left":7750,"right":7751}},"3979":{"number":1008,"position":"347760.000000,98000.000000,40000.000000","next":3980,"previous":3978,"e1":"-0.000000,0.707107,0.707107","e2":"0.000000,-0.707107,0.707107","e3":"1.000000,0.000000,0.000000","cell":{"type":0,"left":7752,"right":7753}},"3980":{"number":1009,"position":"348105.000000,98000.000000,40000.000000","next":3981,"previous":3979,"e1":"-0.000000,0.707107,0.707107","e2":"0.000000,-0.707107,0.707107","e3":"1.000000,0.000000,0.000000","cell":{"type":0,"left":7754,"right":7755}},"3981":{"number":1010,"position":"348450.000000,98000.000000,40000.000000","next":3982,"previous":3980,"e1":"-0.000000,0.707107,0.707107","e2":"0.000000,-0.707107,0.707107","e3":"1.000000,0.000000,0.000000","cell":{"type":0,"left":7756,"right":7757}},"3982":{"number":1011,"position":"348795.000000,98000.000000,40000.000000","next":3983,"previous":3981,"e1":"-0.000000,0.707107,0.707107","e2":"0.000000,-0.707107,0.707107","e3":"1.000000,0.000000,0.000000","cell":{"type":0,"left":7758,"right":7759}},"3983":{"number":1012,"position":"349140.000000,98000.000000,40000.000000","next":3984,"previous":3982,"e1":"-0.000000,0.707107,0.707107","e2":"0.000000,-0.707107,0.707107","e3":"1.000000,0.000000,0.000000","cell":{"type":0,"left":7760,"right":7761}},"3984":{"number":1013,"position":"349485.000000,98000.000000,40000.000000","next":3985,"previous":3983,"e1":"-0.000000,0.707107,0.707107","e2":"0.000000,-0.707107,0.707107","e3":"1.000000,0.000000,0.000000","cell":{"type":0,"left":7762,"right":7763}},"3985":{"number":1014,"position":"349830.000000,98000.000000,40000.000000","next":3986,"previous":3984,"e1":"-0.000000,0.707107,0.707107","e2":"0.000000,-0.707107,0.707107","e3":"1.000000,0.000000,0.000000","cell":{"type":0,"left":7764,"right":7765}},"3986":{"number":1015,"position":"350175.000000,98000.000000,40000.000000","next":3987,"previous":3985,"e1":"-0.000000,0.707107,0.707107","e2":"0.000000,-0.707107,0.707107","e3":"1.000000,0.000000,0.000000","cell":{"type":0,"left":7766,"right":7767}},"3987":{"number":1016,"position":"350520.000000,98000.000000,40000.000000","next":3988,"previous":3986,"e1":"-0.000000,0.707107,0.707107","e2":"0.000000,-0.707107,0.707107","e3":"1.000000,0.000000,0.000000","cell":{"type":0,"left":7768,"right":7769}},"3988":{"number":1017,"position":"350865.000000,98000.000000,40000.000000","next":3989,"previous":3987,"e1":"-0.000000,0.707107,0.707107","e2":"0.000000,-0.707107,0.707107","e3":"1.000000,0.000000,0.000000","cell":{"type":0,"left":7770,"right":7771}},"3989":{"number":1018,"position":"351210.000000,98000.000000,40000.000000","next":3990,"previous":3988,"e1":"-0.000000,0.707107,0.707107","e2":"0.000000,-0.707107,0.707107","e3":"1.000000,0.000000,0.000000","cell":{"type":0,"left":7772,"right":7773}},"3990":{"number":1019,"position":"351555.000000,98000.000000,40000.000000","next":3991,"previous":3989,"e1":"-0.000000,0.707107,0.707107","e2":"0.000000,-0.707107,0.707107","e3":"1.000000,0.000000,0.000000","cell":{"type":0,"left":7774,"right":7775}},"3991":{"number":1020,"position":"351900.000000,98000.000000,40000.000000","next":3992,"previous":3990,"e1":"-0.000000,0.707107,0.707107","e2":"0.000000,-0.707107,0.707107","e3":"1.000000,0.000000,0.000000","cell":{"type":0,"left":7776,"right":7777}},"3992":{"number":1021,"position":"352245.000000,98000.000000,40000.000000","next":3993,"previous":3991,"e1":"-0.000000,0.707107,0.707107","e2":"0.000000,-0.707107,0.707107","e3":"1.000000,0.000000,0.000000","cell":{"type":0,"left":7778,"right":7779}},"3993":{"number":1022,"position":"352590.000000,98000.000000,40000.000000","next":3994,"previous":3992,"e1":"-0.000000,0.707107,0.707107","e2":"0.000000,-0.707107,0.707107","e3":"1.000000,0.000000,0.000000","cell":{"type":0,"left":7780,"right":7781}},"3994":{"number":1023,"position":"352935.000000,98000.000000,40000.000000","next":3995,"previous":3993,"e1":"-0.000000,0.707107,0.707107","e2":"0.000000,-0.707107,0.707107","e3":"1.000000,0.000000,0.000000","cell":{"type":0,"left":7782,"right":7783}},"3995":{"number":1024,"position":"353280.000000,98000.000000,40000.000000","next":3996,"previous":3994,"e1":"-0.000000,0.707107,0.707107","e2":"0.000000,-0.707107,0.707107","e3":"1.000000,0.000000,0.000000","cell":{"type":0,"left":7784,"right":7785}},"3996":{"number":1025,"position":"353625.000000,98000.000000,40000.000000","next":3997,"previous":3995,"e1":"-0.000000,0.707107,0.707107","e2":"0.000000,-0.707107,0.707107","e3":"1.000000,0.000000,0.000000","cell":{"type":0,"left":7786,"right":7787}},"3997":{"number":1026,"position":"353970.000000,98000.000000,40000.000000","next":3998,"previous":3996,"e1":"-0.000000,0.707107,0.707107","e2":"0.000000,-0.707107,0.707107","e3":"1.000000,0.000000,0.000000","cell":{"type":0,"left":7788,"right":7789}},"3998":{"number":1027,"position":"354315.000000,98000.000000,40000.000000","next":3999,"previous":3997,"e1":"-0.000000,0.707107,0.707107","e2":"0.000000,-0.707107,0.707107","e3":"1.000000,0.000000,0.000000","cell":{"type":0,"left":7790,"right":7791}},"3999":{"number":1028,"position":"354660.000000,98000.000000,40000.000000","next":4000,"previous":3998,"e1":"-0.000000,0.707107,0.707107","e2":"0.000000,-0.707107,0.707107","e3":"1.000000,0.000000,0.000000","cell":{"type":0,"left":7792,"right":7793}},"4000":{"number":1029,"position":"355005.000000,98000.000000,40000.000000","next":4001,"previous":3999,"e1":"-0.000000,0.707107,0.707107","e2":"0.000000,-0.707107,0.707107","e3":"1.000000,0.000000,0.000000","cell":{"type":0,"left":7794,"right":7795}},"4001":{"number":1030,"position":"355350.000000,98000.000000,40000.000000","next":4002,"previous":4000,"e1":"-0.000000,0.707107,0.707107","e2":"0.000000,-0.707107,0.707107","e3":"1.000000,0.000000,0.000000","cell":{"type":0,"left":7796,"right":7797}},"4002":{"number":1031,"position":"355695.000000,98000.000000,40000.000000","next":4003,"previous":4001,"e1":"-0.000000,0.707107,0.707107","e2":"0.000000,-0.707107,0.707107","e3":"1.000000,0.000000,0.000000","cell":{"type":0,"left":7798,"right":7799}},"4003":{"number":1032,"position":"356040.000000,98000.000000,40000.000000","next":4004,"previous":4002,"e1":"-0.000000,0.707107,0.707107","e2":"0.000000,-0.707107,0.707107","e3":"1.000000,0.000000,0.000000","cell":{"type":0,"left":7800,"right":7801}},"4004":{"number":1033,"position":"356385.000000,98000.000000,40000.000000","next":4005,"previous":4003,"e1":"-0.000000,0.707107,0.707107","e2":"0.000000,-0.707107,0.707107","e3":"1.000000,0.000000,0.000000","cell":{"type":0,"left":7802,"right":7803}},"4005":{"number":1034,"position":"356730.000000,98000.000000,40000.000000","next":4006,"previous":4004,"e1":"-0.000000,0.707107,0.707107","e2":"0.000000,-0.707107,0.707107","e3":"1.000000,0.000000,0.000000","cell":{"type":0,"left":7804,"right":7805}},"4006":{"number":1035,"position":"357075.000000,98000.000000,40000.000000","next":4007,"previous":4005,"e1":"-0.000000,0.707107,0.707107","e2":"0.000000,-0.707107,0.707107","e3":"1.000000,0.000000,0.000000","cell":{"type":0,"left":7806,"right":7807}},"4007":{"number":1036,"position":"357420.000000,98000.000000,40000.000000","next":4008,"previous":4006,"e1":"-0.000000,0.707107,0.707107","e2":"0.000000,-0.707107,0.707107","e3":"1.000000,0.000000,0.000000","cell":{"type":0,"left":7808,"right":7809}},"4008":{"number":1037,"position":"357765.000000,98000.000000,40000.000000","next":4009,"previous":4007,"e1":"-0.000000,0.707107,0.707107","e2":"0.000000,-0.707107,0.707107","e3":"1.000000,0.000000,0.000000","cell":{"type":0,"left":7810,"right":7811}},"4009":{"number":1038,"position":"358110.000000,98000.000000,40000.000000","next":4010,"previous":4008,"e1":"-0.000000,0.707107,0.707107","e2":"0.000000,-0.707107,0.707107","e3":"1.000000,0.000000,0.000000","cell":{"type":0,"left":7812,"right":7813}},"4010":{"number":1039,"position":"358455.000000,98000.000000,40000.000000","next":4011,"previous":4009,"e1":"-0.000000,0.707107,0.707107","e2":"0.000000,-0.707107,0.707107","e3":"1.000000,0.000000,0.000000","cell":{"type":0,"left":7814,"right":7815}},"4011":{"number":1040,"position":"358800.000000,98000.000000,40000.000000","next":4012,"previous":4010,"e1":"-0.000000,0.707107,0.707107","e2":"0.000000,-0.707107,0.707107","e3":"1.000000,0.000000,0.000000","cell":{"type":0,"left":7816,"right":7817}},"4012":{"number":1041,"position":"359145.000000,98000.000000,40000.000000","next":4013,"previous":4011,"e1":"-0.000000,0.707107,0.707107","e2":"0.000000,-0.707107,0.707107","e3":"1.000000,0.000000,0.000000","cell":{"type":0,"left":7818,"right":7819}},"4013":{"number":1042,"position":"359490.000000,98000.000000,40000.000000","next":4014,"previous":4012,"e1":"-0.000000,0.707107,0.707107","e2":"0.000000,-0.707107,0.707107","e3":"1.000000,0.000000,0.000000","cell":{"type":0,"left":7820,"right":7821}},"4014":{"number":1043,"position":"359835.000000,98000.000000,40000.000000","next":4015,"previous":4013,"e1":"-0.000000,0.707107,0.707107","e2":"0.000000,-0.707107,0.707107","e3":"1.000000,0.000000,0.000000","cell":{"type":0,"left":7822,"right":7823}},"4015":{"number":1044,"position":"360180.000000,98000.000000,40000.000000","next":4016,"previous":4014,"e1":"-0.000000,0.707107,0.707107","e2":"0.000000,-0.707107
```
