## Supplementary material for "Adenita: Interactive 3D modeling and visualization of DNA Nanostructures": Showcase designs files: nanorod.adnpart (part 2 of 8)

```
,0.707107","e3":"1.000000,0.000000,0.000000","cell":{"type":0,"left":7824,"right":7825}},"4016":{"number":1045,"position":"360525.000000,98000.000000,40000.000000","next":4017,"previous":4015,"e1":"-0.000000,0.707107,0.707107","e2":"0.000000,-0.707107,0.707107","e3":"1.000000,0.000000,0.000000","cell":{"type":0,"left":7826,"right":7827}},"4017":{"number":1046,"position":"360870.000000,98000.000000,40000.000000","next":4018,"previous":4016,"e1":"-0.000000,0.707107,0.707107","e2":"0.000000,-0.707107,0.707107","e3":"1.000000,0.000000,0.000000","cell":{"type":0,"left":7828,"right":7829}},"4018":{"number":1047,"position":"361215.000000,98000.000000,40000.000000","next":4019,"previous":4017,"e1":"-0.000000,0.707107,0.707107","e2":"0.000000,-0.707107,0.707107","e3":"1.000000,0.000000,0.000000","cell":{"type":0,"left":7830,"right":7831}},"4019":{"number":1048,"position":"361560.000000,98000.000000,40000.000000","next":4020,"previous":4018,"e1":"-0.000000,0.707107,0.707107","e2":"0.000000,-0.707107,0.707107","e3":"1.000000,0.000000,0.000000","cell":{"type":0,"left":7832,"right":7833}},"4020":{"number":1049,"position":"361905.000000,98000.000000,40000.000000","next":4021,"previous":4019,"e1":"-0.000000,0.707107,0.707107","e2":"0.000000,-0.707107,0.707107","e3":"1.000000,0.000000,0.000000","cell":{"type":0,"left":7834,"right":7835}},"4021":{"number":1050,"position":"362250.000000,98000.000000,40000.000000","next":4022,"previous":4020,"e1":"-0.000000,0.707107,0.707107","e2":"0.000000,-0.707107,0.707107","e3":"1.000000,0.000000,0.000000","cell":{"type":0,"left":7836,"right":7837}},"4022":{"number":1051,"position":"362595.000000,98000.000000,40000.000000","next":4023,"previous":4021,"e1":"-0.000000,0.707107,0.707107","e2":"0.000000,-0.707107,0.707107","e3":"1.000000,0.000000,0.000000","cell":{"type":0,"left":7838,"right":7839}},"4023":{"number":1052,"position":"362940.000000,98000.000000,40000.000000","next":4024,"previous":4022,"e1":"-0.000000,0.707107,0.707107","e2":"0.000000,-0.707107,0.707107","e3":"1.000000,0.000000,0.000000","cell":{"type":0,"left":7840,"right":7841}},"4024":{"number":1053,"position":"363285.000000,98000.000000,40000.000000","next":4025,"previous":4023,"e1":"0.000000,0.000000,0.000000","e2":"0.000000,0.000000,0.000000","e3":"1.000000,0.000000,0.000000","cell":{"type":1}},"4025":{"number":1054,"position":"363630.000000,98000.000000,40000.000000","next":4026,"previous":4024,"e1":"-0.000000,0.707107,0.707107","e2":"0.000000,-0.707107,0.707107","e3":"1.000000,0.000000,0.000000","cell":{"type":0,"left":7842,"right":7843}},"4026":{"number":1055,"position":"363975.000000,98000.000000,40000.000000","next":4027,"previous":4025,"e1":"-0.000000,0.707107,0.707107","e2":"0.000000,-0.707107,0.707107","e3":"1.000000,0.000000,0.000000","cell":{"type":0,"left":7844,"right":7845}},"4027":{"number":1056,"position":"364320.000000,98000.000000,40000.000000","next":4028,"previous":4026,"e1":"-0.000000,0.707107,0.707107","e2":"0.000000,-0.707107,0.707107","e3":"1.000000,0.000000,0.000000","cell":{"type":0,"left":7846,"right":7847}},"4028":{"number":1057,"position":"364665.000000,98000.000000,40000.000000","next":4029,"previous":4027,"e1":"-0.000000,0.707107,0.707107","e2":"0.000000,-0.707107,0.707107","e3":"1.000000,0.000000,0.000000","cell":{"type":0,"left":7848,"right":7849}},"4029":{"number":1058,"position":"365010.000000,98000.000000,40000.000000","next":4030,"previous":4028,"e1":"-0.000000,0.707107,0.707107","e2":"0.000000,-0.707107,0.707107","e3":"1.000000,0.000000,0.000000","cell":{"type":0,"left":7850,"right":7851}},"4030":{"number":1059,"position":"365355.000000,98000.000000,40000.000000","next":4031,"previous":4029,"e1":"-0.000000,0.707107,0.707107","e2":"0.000000,-0.707107,0.707107","e3":"1.000000,0.000000,0.000000","cell":{"type":0,"left":7852,"right":7853}},"4031":{"number":1060,"position":"365700.000000,98000.000000,40000.000000","next":4032,"previous":4030,"e1":"-0.000000,0.707107,0.707107","e2":"0.000000,-0.707107,0.707107","e3":"1.000000,0.000000,0.000000","cell":{"type":0,"left":7854,"right":7855}},"4032":{"number":1061,"position":"366045.000000,98000.000000,40000.000000","next":4033,"previous":4031,"e1":"-0.000000,0.707107,0.707107","e2":"0.000000,-0.707107,0.707107","e3":"1.000000,0.000000,0.000000","cell":{"type":0,"left":7856,"right":7857}},"4033":{"number":1062,"position":"366390.000000,98000.000000,40000.000000","next":4034,"previous":4032,"e1":"-0.000000,0.707107,0.707107","e2":"0.000000,-0.707107,0.707107","e3":"1.000000,0.000000,0.000000","cell":{"type":0,"left":7858,"right":7859}},"4034":{"number":1063,"position":"366735.000000,98000.000000,40000.000000","next":4035,"previous":4033,"e1":"-0.000000,0.707107,0.707107","e2":"0.000000,-0.707107,0.707107","e3":"1.000000,0.000000,0.000000","cell":{"type":0,"left":7860,"right":7861}},"4035":{"number":1064,"position":"367080.000000,98000.000000,40000.000000","next":4036,"previous":4034,"e1":"-0.000000,0.707107,0.707107","e2":"0.000000,-0.707107,0.707107","e3":"1.000000,0.000000,0.000000","cell":{"type":0,"left":7862,"right":7863}},"4036":{"number":1065,"position":"367425.000000,98000.000000,40000.000000","next":4037,"previous":4035,"e1":"-0.000000,0.707107,0.707107","e2":"0.000000,-0.707107,0.707107","e3":"1.000000,0.000000,0.000000","cell":{"type":0,"left":7864,"right":7865}},"4037":{"number":1066,"position":"367770.000000,98000.000000,40000.000000","next":4038,"previous":4036,"e1":"-0.000000,0.707107,0.707107","e2":"0.000000,-0.707107,0.707107","e3":"1.000000,0.000000,0.000000","cell":{"type":0,"left":7866,"right":7867}},"4038":{"number":1067,"position":"368115.000000,98000.000000,40000.000000","next":4039,"previous":4037,"e1":"-0.000000,0.707107,0.707107","e2":"0.000000,-0.707107,0.707107","e3":"1.000000,0.000000,0.000000","cell":{"type":0,"left":7868,"right":7869}},"4039":{"number":1068,"position":"368460.000000,98000.000000,40000.000000","next":4040,"previous":4038,"e1":"-0.000000,0.707107,0.707107","e2":"0.000000,-0.707107,0.707107","e3":"1.000000,0.000000,0.000000","cell":{"type":0,"left":7870,"right":7871}},"4040":{"number":1069,"position":"368805.000000,98000.000000,40000.000000","next":4041,"previous":4039,"e1":"-0.000000,0.707107,0.707107","e2":"0.000000,-0.707107,0.707107","e3":"1.000000,0.000000,0.000000","cell":{"type":0,"left":7872,"right":7873}},"4041":{"number":1070,"position":"369150.000000,98000.000000,40000.000000","next":4042,"previous":4040,"e1":"-0.000000,0.707107,0.707107","e2":"0.000000,-0.707107,0.707107","e3":"1.000000,0.000000,0.000000","cell":{"type":0,"left":7874,"right":7875}},"4042":{"number":1071,"position":"369495.000000,98000.000000,40000.000000","next":4043,"previous":4041,"e1":"-0.000000,0.707107,0.707107","e2":"0.000000,-0.707107,0.707107","e3":"1.000000,0.000000,0.000000","cell":{"type":0,"left":7876,"right":7877}},"4043":{"number":1072,"position":"369840.000000,98000.000000,40000.000000","next":4044,"previous":4042,"e1":"-0.000000,0.707107,0.707107","e2":"0.000000,-0.707107,0.707107","e3":"1.000000,0.000000,0.000000","cell":{"type":0,"left":7878,"right":7879}},"4044":{"number":1073,"position":"370185.000000,98000.000000,40000.000000","next":4045,"previous":4043,"e1":"-0.000000,0.707107,0.707107","e2":"0.000000,-0.707107,0.707107","e3":"1.000000,0.000000,0.000000","cell":{"type":0,"left":7880,"right":7881}},"4045":{"number":1074,"position":"370530.000000,98000.000000,40000.000000","next":4046,"previous":4044,"e1":"-0.000000,0.707107,0.707107","e2":"0.000000,-0.707107,0.707107","e3":"1.000000,0.000000,0.000000","cell":{"type":0,"left":7882,"right":7883}},"4046":{"number":1075,"position":"370875.000000,98000.000000,40000.000000","next":4047,"previous":4045,"e1":"-0.000000,0.707107,0.707107","e2":"0.000000,-0.707107,0.707107","e3":"1.000000,0.000000,0.000000","cell":{"type":0,"left":7884,"right":7885}},"4047":{"number":1076,"position":"371220.000000,98000.000000,40000.000000","next":4048,"previous":4046,"e1":"-0.000000,0.707107,0.707107","e2":"0.000000,-0.707107,0.707107","e3":"1.000000,0.000000,0.000000","cell":{"type":0,"left":7886,"right":7887}},"4048":{"number":1077,"position":"371565.000000,98000.000000,40000.000000","next":4049,"previous":4047,"e1":"-0.000000,0.707107,0.707107","e2":"0.000000,-0.707107,0.707107","e3":"1.000000,0.000000,0.000000","cell":{"type":0,"left":7888,"right":7889}},"4049":{"number":1078,"position":"371910.000000,98000.000000,40000.000000","next":4050,"previous":4048,"e1":"-0.000000,0.707107,0.707107","e2":"0.000000,-0.707107,0.707107","e3":"1.000000,0.000000,0.000000","cell":{"type":0,"left":7890,"right":7891}},"4050":{"number":1079,"position":"372255.000000,98000.000000,40000.000000","next":4051,"previous":4049,"e1":"-0.000000,0.707107,0.707107","e2":"0.000000,-0.707107,0.707107","e3":"1.000000,0.000000,0.000000","cell":{"type":0,"left":7892,"right":7893}},"4051":{"number":1080,"position":"372600.000000,98000.000000,40000.000000","next":4052,"previous":4050,"e1":"-0.000000,0.707107,0.707107","e2":"0.000000,-0.707107,0.707107","e3":"1.000000,0.000000,0.000000","cell":{"type":0,"left":7894,"right":7895}},"4052":{"number":1081,"position":"372945.000000,98000.000000,40000.000000","next":4053,"previous":4051,"e1":"-0.000000,0.707107,0.707107","e2":"0.000000,-0.707107,0.707107","e3":"1.000000,0.000000,0.000000","cell":{"type":0,"left":7896,"right":7897}},"4053":{"number":1082,"position":"373290.000000,98000.000000,40000.000000","next":4054,"previous":4052,"e1":"-0.000000,0.707107,0.707107","e2":"0.000000,-0.707107,0.707107","e3":"1.000000,0.000000,0.000000","cell":{"type":0,"left":7898,"right":7899}},"4054":{"number":1083,"position":"373635.000000,98000.000000,40000.000000","next":4055,"previous":4053,"e1":"-0.000000,0.707107,0.707107","e2":"0.000000,-0.707107,0.707107","e3":"1.000000,0.000000,0.000000","cell":{"type":0,"left":7900,"right":7901}},"4055":{"number":1084,"position":"373980.000000,98000.000000,40000.000000","next":4056,"previous":4054,"e1":"-0.000000,0.707107,0.707107","e2":"0.000000,-0.707107,0.707107","e3":"1.000000,0.000000,0.000000","cell":{"type":0,"left":7902,"right":7903}},"4056":{"number":1085,"position":"374325.000000,98000.000000,40000.000000","next":4057,"previous":4055,"e1":"-0.000000,0.707107,0.707107","e2":"0.000000,-0.707107,0.707107","e3":"1.000000,0.000000,0.000000","cell":{"type":0,"left":7904,"right":7905}},"4057":{"number":1086,"position":"374670.000000,98000.000000,40000.000000","next":4058,"previous":4056,"e1":"-0.000000,0.707107,0.707107","e2":"0.000000,-0.707107,0.707107","e3":"1.000000,0.000000,0.000000","cell":{"type":0,"left":7906,"right":7907}},"4058":{"number":1087,"position":"375015.000000,98000.000000,40000.000000","next":4059,"previous":4057,"e1":"-0.000000,0.707107,0.707107","e2":"0.000000,-0.707107,0.707107","e3":"1.000000,0.000000,0.000000","cell":{"type":0,"left":7908,"right":7909}},"4059":{"number":1088,"position":"375360.000000,98000.000000,40000.000000","next":4060,"previous":4058,"e1":"-0.000000,0.707107,0.707107","e2":"0.000000,-0.707107,0.707107","e3":"1.000000,0.000000,0.000000","cell":{"type":0,"left":7910,"right":7911}},"4060":{"number":1089,"position":"375705.000000,98000.000000,40000.000000","next":4061,"previous":4059,"e1":"-0.000000,0.707107,0.707107","e2":"0.000000,-0.707107,0.707107","e3":"1.000000,0.000000,0.000000","cell":{"type":0,"left":7912,"right":7913}},"4061":{"number":1090,"position":"376050.000000,98000.000000,40000.000000","next":4062,"previous":4060,"e1":"-0.000000,0.707107,0.707107","e2":"0.000000,-0.707107,0.707107","e3":"1.000000,0.000000,0.000000","cell":{"type":0,"left":7914,"right":7915}},"4062":{"number":1091,"position":"376395.000000,98000.000000,40000.000000","next":4063,"previous":4061,"e1":"-0.000000,0.707107,0.707107","e2":"0.000000,-0.707107,0.707107","e3":"1.000000,0.000000,0.000000","cell":{"type":0,"left":7916,"right":7917}},"4063":{"number":1092,"position":"376740.000000,98000.000000,40000.000000","next":4064,"previous":4062,"e1":"-0.000000,0.707107,0.707107","e2":"0.000000,-0.707107,0.707107","e3":"1.000000,0.000000,0.000000","cell":{"type":0,"left":7918,"right":7919}},"4064":{"number":1093,"position":"377085.000000,98000.000000,40000.000000","next":4065,"previous":4063,"e1":"-0.000000,0.707107,0.707107","e2":"0.000000,-0.707107,0.707107","e3":"1.000000,0.000000,0.000000","cell":{"type":0,"left":7920,"right":7921}},"4065":{"number":1094,"position":"377430.000000,98000.000000,40000.000000","next":4066,"previous":4064,"e1":"-0.000000,0.707107,0.707107","e2":"0.000000,-0.707107,0.707107","e3":"1.000000,0.000000,0.000000","cell":{"type":0,"left":7922,"right":7923}},"4066":{"number":1095,"position":"377775.000000,98000.000000,40000.000000","next":4067,"previous":4065,"e1":"-0.000000,0.707107,0.707107","e2":"0.000000,-0.707107,0.707107","e3":"1.000000,0.000000,0.000000","cell":{"type":0,"left":7924,"right":7925}},"4067":{"number":1096,"position":"378120.000000,98000.000000,40000.000000","next":4068,"previous":4066,"e1":"-0.000000,0.707107,0.707107","e2":"0.000000,-0.707107,0.707107","e3":"1.000000,0.000000,0.000000","cell":{"type":0,"left":7926,"right":7927}},"4068":{"number":1097,"position":"378465.000000,98000.000000,40000.000000","next":4069,"previous":4067,"e1":"-0.000000,0.707107,0.707107","e2":"0.000000,-0.707107,0.707107","e3":"1.000000,0.000000,0.000000","cell":{"type":0,"left":7928,"right":7929}},"4069":{"number":1098,"position":"378810.000000,98000.000000,40000.000000","next":4070,"previous":4068,"e1":"-0.000000,0.707107,0.707107","e2":"0.000000,-0.707107,0.707107","e3":"1.000000,0.000000,0.000000","cell":{"type":0,"left":7930,"right":7931}},"4070":{"number":1099,"position":"379155.000000,98000.000000,40000.000000","next":4071,"previous":4069,"e1":"-0.000000,0.707107,0.707107","e2":"0.000000,-0.707107,0.707107","e3":"1.000000,0.000000,0.000000","cell":{"type":0,"left":7932,"right":7933}},"4071":{"number":1100,"position":"379500.000000,98000.000000,40000.000000","next":4072,"previous":4070,"e1":"-0.000000,0.707107,0.707107","e2":"0.000000,-0.707107,0.707107","e3":"1.000000,0.000000,0.000000","cell":{"type":0,"left":7934,"right":7935}},"4072":{"number":1101,"position":"379845.000000,98000.000000,40000.000000","next":4073,"previous":4071,"e1":"-0.000000,0.707107,0.707107","e2":"0.000000,-0.707107,0.707107","e3":"1.000000,0.000000,0.000000","cell":{"type":0,"left":7936,"right":7937}},"4073":{"number":1102,"position":"380190.000000,98000.000000,40000.000000","next":4074,"previous":4072,"e1":"-0.000000,0.707107,0.707107","e2":"0.000000,-0.707107,0.707107","e3":"1.000000,0.000000,0.000000","cell":{"type":0,"left":7938,"right":7939}},"4074":{"number":1103,"position":"380535.000000,98000.000000,40000.000000","next":4075,"previous":4073,"e1":"-0.000000,0.707107,0.707107","e2":"0.000000,-0.707107,0.707107","e3":"1.000000,0.000000,0.000000","cell":{"type":0,"left":7940,"right":7941}},"4075":{"number":1104,"position":"380880.000000,98000.000000,40000.000000","next":4076,"previous":4074,"e1":"0.000000,0.000000,0.000000","e2":"0.000000,0.000000,0.000000","e3":"1.000000,0.000000,0.000000","cell":{"type":1}},"4076":{"number":1105,"position":"381225.000000,98000.000000,40000.000000","next":4077,"previous":4075,"e1":"-0.000000,0.707107,0.707107","e2":"0.000000,-0.707107,0.707107","e3":"1.000000,0.000000,0.000000","cell":{"type":0,"left":7942,"right":7943}},"4077":{"number":1106,"position":"381570.000000,98000.000000,40000.000000","next":4078,"previous":4076,"e1":"-0.000000,0.707107,0.707107","e2":"0.000000,-0.707107,0.707107","e3":"1.000000,0.000000,0.000000","cell":{"type":0,"left":7944,"right":7945}},"4078":{"number":1107,"position":"381915.000000,98000.000000,40000.000000","next":4079,"previous":4077,"e1":"-0.000000,0.707107,0.707107","e2":"0.000000,-0.707107,0.707107","e3":"1.000000,0.000000,0.000000","cell":{"type":0,"left":7946,"right":7947}},"4079":{"number":1108,"position":"382260.000000,98000.000000,40000.000000","next":4080,"previous":4078,"e1":"-0.000000,0.707107,0.707107","e2":"0.000000,-0.707107,0.707107","e3":"1.000000,0.000000,0.000000","cell":{"type":0,"left":7948,"right":7949}},"4080":{"number":1109,"position":"382605.000000,98000.000000,40000.000000","next":3061,"previous":4079,"e1":"-0.000000,0.707107,0.707107","e2":"0.000000,-0.707107,0.707107","e3":"1.000000,0.000000,0.000000","cell":{"type":0,"left":-1,"right":7950}},"3061":{"number":1110,"position":"382950.000000,98000.000000,40000.000000","next":-1,"previous":4080,"e1":"-0.000000,0.707107,0.707107","e2":"0.000000,-0.707107,0.707107","e3":"1.000000,0.000000,0.000000","cell":{"type":0,"left":-1,"right":7951}}}},"16338":{"firstBaseSegment":4081,"lastBaseSegment":4082,"initialTwistAngle":240.09999999999998,"bases":{"4081":{"number":96,"position":"33120.000000,98000.000000,42000.000000","next":4083,"previous":-1,"e1":"-0.000000,0.707107,0.707107","e2":"0.000000,-0.707107,0.707107","e3":"1.000000,0.000000,0.000000","cell":{"type":0,"left":7952,"right":-1}},"4083":{"number":97,"position":"33465.000000,98000.000000,42000.000000","next":4084,"previous":4081,"e1":"-0.000000,0.707107,0.707107","e2":"0.000000,-0.707107,0.707107","e3":"1.000000,0.000000,0.000000","cell":{"type":0,"left":7953,"right":-1}},"4084":{"number":98,"position":"33810.000000,98000.000000,42000.000000","next":4085,"previous":4083,"e1":"-0.000000,0.707107,0.707107","e2":"0.000000,-0.707107,0.707107","e3":"1.000000,0.000000,0.000000","cell":{"type":0,"left":7954,"right":-1}},"4085":{"number":99,"position":"34155.000000,98000.000000,42000.000000","next":4086,"previous":4084,"e1":"-0.000000,0.707107,0.707107","e2":"0.000000,-0.707107,0.707107","e3":"1.000000,0.000000,0.000000","cell":{"type":0,"left":7955,"right":-1}},"4086":{"number":100,"position":"34500.000000,98000.000000,42000.000000","next":4087,"previous":4085,"e1":"-0.000000,0.707107,0.707107","e2":"0.000000,-0.707107,0.707107","e3":"1.000000,0.000000,0.000000","cell":{"type":0,"left":7956,"right":-1}},"4087":{"number":101,"position":"34845.000000,98000.000000,42000.000000","next":4088,"previous":4086,"e1":"-0.000000,0.707107,0.707107","e2":"0.000000,-0.707107,0.707107","e3":"1.000000,0.000000,0.000000","cell":{"type":0,"left":7957,"right":7958}},"4088":{"number":102,"position":"35190.000000,98000.000000,42000.000000","next":4089,"previous":4087,"e1":"-0.000000,0.707107,0.707107","e2":"0.000000,-0.707107,0.707107","e3":"1.000000,0.000000,0.000000","cell":{"type":0,"left":7959,"right":7960}},"4089":{"number":103,"position":"35535.000000,98000.000000,42000.000000","next":4090,"previous":4088,"e1":"-0.000000,0.707107,0.707107","e2":"0.000000,-0.707107,0.707107","e3":"1.000000,0.000000,0.000000","cell":{"type":0,"left":7961,"right":7962}},"4090":{"number":104,"position":"35880.000000,98000.000000,42000.000000","next":4091,"previous":4089,"e1":"-0.000000,0.707107,0.707107","e2":"0.000000,-0.707107,0.707107","e3":"1.000000,0.000000,0.000000","cell":{"type":0,"left":7963,"right":7964}},"4091":{"number":105,"position":"36225.000000,98000.000000,42000.000000","next":4092,"previous":4090,"e1":"-0.000000,0.707107,0.707107","e2":"0.000000,-0.707107,0.707107","e3":"1.000000,0.000000,0.000000","cell":{"type":0,"left":7965,"right":7966}},"4092":{"number":106,"position":"36570.000000,98000.000000,42000.000000","next":4093,"previous":4091,"e1":"-0.000000,0.707107,0.707107","e2":"0.000000,-0.707107,0.707107","e3":"1.000000,0.000000,0.000000","cell":{"type":0,"left":7967,"right":7968}},"4093":{"number":107,"position":"36915.000000,98000.000000,42000.000000","next":4094,"previous":4092,"e1":"-0.000000,0.707107,0.707107","e2":"0.000000,-0.707107,0.707107","e3":"1.000000,0.000000,0.000000","cell":{"type":0,"left":7969,"right":7970}},"4094":{"number":108,"position":"37260.000000,98000.000000,42000.000000","next":4095,"previous":4093,"e1":"-0.000000,0.707107,0.707107","e2":"0.000000,-0.707107,0.707107","e3":"1.000000,0.000000,0.000000","cell":{"type":0,"left":7971,"right":7972}},"4095":{"number":109,"position":"37605.000000,98000.000000,42000.000000","next":4096,"previous":4094,"e1":"-0.000000,0.707107,0.707107","e2":"0.000000,-0.707107,0.707107","e3":"1.000000,0.000000,0.000000","cell":{"type":0,"left":7973,"right":7974}},"4096":{"number":110,"position":"37950.000000,98000.000000,42000.000000","next":4097,"previous":4095,"e1":"-0.000000,0.707107,0.707107","e2":"0.000000,-0.707107,0.707107","e3":"1.000000,0.000000,0.000000","cell":{"type":0,"left":7975,"right":7976}},"4097":{"number":111,"position":"38295.000000,98000.000000,42000.000000","next":4098,"previous":4096,"e1":"-0.000000,0.707107,0.707107","e2":"0.000000,-0.707107,0.707107","e3":"1.000000,0.000000,0.000000","cell":{"type":0,"left":7977,"right":7978}},"4098":{"number":112,"position":"38640.000000,98000.000000,42000.000000","next":4099,"previous":4097,"e1":"-0.000000,0.707107,0.707107","e2":"0.000000,-0.707107,0.707107","e3":"1.000000,0.000000,0.000000","cell":{"type":0,"left":7979,"right":7980}},"4099":{"number":113,"position":"38985.000000,98000.000000,42000.000000","next":4100,"previous":4098,"e1":"-0.000000,0.707107,0.707107","e2":"0.000000,-0.707107,0.707107","e3":"1.000000,0.000000,0.000000","cell":{"type":0,"left":7981,"right":7982}},"4100":{"number":114,"position":"39330.000000,98000.000000,42000.000000","next":4101,"previous":4099,"e1":"-0.000000,0.707107,0.707107","e2":"0.000000,-0.707107,0.707107","e3":"1.000000,0.000000,0.000000","cell":{"type":0,"left":7983,"right":7984}},"4101":{"number":115,"position":"39675.000000,98000.000000,42000.000000","next":4102,"previous":4100,"e1":"-0.000000,0.707107,0.707107","e2":"0.000000,-0.707107,0.707107","e3":"1.000000,0.000000,0.000000","cell":{"type":0,"left":7985,"right":7986}},"4102":{"number":116,"position":"40020.000000,98000.000000,42000.000000","next":4103,"previous":4101,"e1":"-0.000000,0.707107,0.707107","e2":"0.000000,-0.707107,0.707107","e3":"1.000000,0.000000,0.000000","cell":{"type":0,"left":7987,"right":7988}},"4103":{"number":117,"position":"40365.000000,98000.000000,42000.000000","next":4104,"previous":4102,"e1":"-0.000000,0.707107,0.707107","e2":"0.000000,-0.707107,0.707107","e3":"1.000000,0.000000,0.000000","cell":{"type":0,"left":7989,"right":7990}},"4104":{"number":118,"position":"40710.000000,98000.000000,42000.000000","next":4105,"previous":4103,"e1":"-0.000000,0.707107,0.707107","e2":"0.000000,-0.707107,0.707107","e3":"1.000000,0.000000,0.000000","cell":{"type":0,"left":7991,"right":7992}},"4105":{"number":119,"position":"41055.000000,98000.000000,42000.000000","next":4106,"previous":4104,"e1":"-0.000000,0.707107,0.707107","e2":"0.000000,-0.707107,0.707107","e3":"1.000000,0.000000,0.000000","cell":{"type":0,"left":7993,"right":7994}},"4106":{"number":120,"position":"41400.000000,98000.000000,42000.000000","next":4107,"previous":4105,"e1":"-0.000000,0.707107,0.707107","e2":"0.000000,-0.707107,0.707107","e3":"1.000000,0.000000,0.000000","cell":{"type":0,"left":7995,"right":7996}},"4107":{"number":121,"position":"41745.000000,98000.000000,42000.000000","next":4108,"previous":4106,"e1":"-0.000000,0.707107,0.707107","e2":"0.000000,-0.707107,0.707107","e3":"1.000000,0.000000,0.000000","cell":{"type":0,"left":7997,"right":7998}},"4108":{"number":122,"position":"42090.000000,98000.000000,42000.000000","next":4109,"previous":4107,"e1":"-0.000000,0.707107,0.707107","e2":"0.000000,-0.707107,0.707107","e3":"1.000000,0.000000,0.000000","cell":{"type":0,"left":7999,"right":8000}},"4109":{"number":123,"position":"42435.000000,98000.000000,42000.000000","next":4110,"previous":4108,"e1":"-0.000000,0.707107,0.707107","e2":"0.000000,-0.707107,0.707107","e3":"1.000000,0.000000,0.000000","cell":{"type":0,"left":8001,"right":8002}},"4110":{"number":124,"position":"42780.000000,98000.000000,42000.000000","next":4111,"previous":4109,"e1":"-0.000000,0.707107,0.707107","e2":"0.000000,-0.707107,0.707107","e3":"1.000000,0.000000,0.000000","cell":{"type":0,"left":8003,"right":8004}},"4111":{"number":125,"position":"43125.000000,98000.000000,42000.000000","next":4112,"previous":4110,"e1":"-0.000000,0.707107,0.707107","e2":"0.000000,-0.707107,0.707107","e3":"1.000000,0.000000,0.000000","cell":{"type":0,"left":8005,"right":8006}},"4112":{"number":126,"position":"43470.000000,98000.000000,42000.000000","next":4113,"previous":4111,"e1":"-0.000000,0.707107,0.707107","e2":"0.000000,-0.707107,0.707107","e3":"1.000000,0.000000,0.000000","cell":{"type":0,"left":8007,"right":8008}},"4113":{"number":127,"position":"43815.000000,98000.000000,42000.000000","next":4114,"previous":4112,"e1":"-0.000000,0.707107,0.707107","e2":"0.000000,-0.707107,0.707107","e3":"1.000000,0.000000,0.000000","cell":{"type":0,"left":8009,"right":8010}},"4114":{"number":128,"position":"44160.000000,98000.000000,42000.000000","next":4115,"previous":4113,"e1":"-0.000000,0.707107,0.707107","e2":"0.000000,-0.707107,0.707107","e3":"1.000000,0.000000,0.000000","cell":{"type":0,"left":8011,"right":8012}},"4115":{"number":129,"position":"44505.000000,98000.000000,42000.000000","next":4116,"previous":4114,"e1":"-0.000000,0.707107,0.707107","e2":"0.000000,-0.707107,0.707107","e3":"1.000000,0.000000,0.000000","cell":{"type":0,"left":8013,"right":8014}},"4116":{"number":130,"position":"44850.000000,98000.000000,42000.000000","next":4117,"previous":4115,"e1":"-0.000000,0.707107,0.707107","e2":"0.000000,-0.707107,0.707107","e3":"1.000000,0.000000,0.000000","cell":{"type":0,"left":8015,"right":8016}},"4117":{"number":131,"position":"45195.000000,98000.000000,42000.000000","next":4118,"previous":4116,"e1":"-0.000000,0.707107,0.707107","e2":"0.000000,-0.707107,0.707107","e3":"1.000000,0.000000,0.000000","cell":{"type":0,"left":8017,"right":8018}},"4118":{"number":132,"position":"45540.000000,98000.000000,42000.000000","next":4119,"previous":4117,"e1":"-0.000000,0.707107,0.707107","e2":"0.000000,-0.707107,0.707107","e3":"1.000000,0.000000,0.000000","cell":{"type":0,"left":8019,"right":8020}},"4119":{"number":133,"position":"45885.000000,98000.000000,42000.000000","next":4120,"previous":4118,"e1":"-0.000000,0.707107,0.707107","e2":"0.000000,-0.707107,0.707107","e3":"1.000000,0.000000,0.000000","cell":{"type":0,"left":8021,"right":8022}},"4120":{"number":134,"position":"46230.000000,98000.000000,42000.000000","next":4121,"previous":4119,"e1":"-0.000000,0.707107,0.707107","e2":"0.000000,-0.707107,0.707107","e3":"1.000000,0.000000,0.000000","cell":{"type":0,"left":8023,"right":8024}},"4121":{"number":135,"position":"46575.000000,98000.000000,42000.000000","next":4122,"previous":4120,"e1":"-0.000000,0.707107,0.707107","e2":"0.000000,-0.707107,0.707107","e3":"1.000000,0.000000,0.000000","cell":{"type":0,"left":8025,"right":8026}},"4122":{"number":136,"position":"46920.000000,98000.000000,42000.000000","next":4123,"previous":4121,"e1":"-0.000000,0.707107,0.707107","e2":"0.000000,-0.707107,0.707107","e3":"1.000000,0.000000,0.000000","cell":{"type":0,"left":8027,"right":8028}},"4123":{"number":137,"position":"47265.000000,98000.000000,42000.000000","next":4124,"previous":4122,"e1":"-0.000000,0.707107,0.707107","e2":"0.000000,-0.707107,0.707107","e3":"1.000000,0.000000,0.000000","cell":{"type":0,"left":8029,"right":8030}},"4124":{"number":138,"position":"47610.000000,98000.000000,42000.000000","next":4125,"previous":4123,"e1":"-0.000000,0.707107,0.707107","e2":"0.000000,-0.707107,0.707107","e3":"1.000000,0.000000,0.000000","cell":{"type":0,"left":8031,"right":8032}},"4125":{"number":139,"position":"47955.000000,98000.000000,42000.000000","next":4126,"previous":4124,"e1":"-0.000000,0.707107,0.707107","e2":"0.000000,-0.707107,0.707107","e3":"1.000000,0.000000,0.000000","cell":{"type":0,"left":8033,"right":8034}},"4126":{"number":140,"position":"48300.000000,98000.000000,42000.000000","next":4127,"previous":4125,"e1":"-0.000000,0.707107,0.707107","e2":"0.000000,-0.707107,0.707107","e3":"1.000000,0.000000,0.000000","cell":{"type":0,"left":8035,"right":8036}},"4127":{"number":141,"position":"48645.000000,98000.000000,42000.000000","next":4128,"previous":4126,"e1":"-0.000000,0.707107,0.707107","e2":"0.000000,-0.707107,0.707107","e3":"1.000000,0.000000,0.000000","cell":{"type":0,"left":8037,"right":8038}},"4128":{"number":142,"position":"48990.000000,98000.000000,42000.000000","next":4129,"previous":4127,"e1":"-0.000000,0.707107,0.707107","e2":"0.000000,-0.707107,0.707107","e3":"1.000000,0.000000,0.000000","cell":{"type":0,"left":8039,"right":8040}},"4129":{"number":143,"position":"49335.000000,98000.000000,42000.000000","next":4130,"previous":4128,"e1":"-0.000000,0.707107,0.707107","e2":"0.000000,-0.707107,0.707107","e3":"1.000000,0.000000,0.000000","cell":{"type":0,"left":8041,"right":8042}},"4130":{"number":144,"position":"49680.000000,98000.000000,42000.000000","next":4131,"previous":4129,"e1":"-0.000000,0.707107,0.707107","e2":"0.000000,-0.707107,0.707107","e3":"1.000000,0.000000,0.000000","cell":{"type":0,"left":8043,"right":8044}},"4131":{"number":145,"position":"50025.000000,98000.000000,42000.000000","next":4132,"previous":4130,"e1":"-0.000000,0.707107,0.707107","e2":"0.000000,-0.707107,0.707107","e3":"1.000000,0.000000,0.000000","cell":{"type":0,"left":8045,"right":8046}},"4132":{"number":146,"position":"50370.000000,98000.000000,42000.000000","next":4133,"previous":4131,"e1":"-0.000000,0.707107,0.707107","e2":"0.000000,-0.707107,0.707107","e3":"1.000000,0.000000,0.000000","cell":{"type":0,"left":8047,"right":8048}},"4133":{"number":147,"position":"50715.000000,98000.000000,42000.000000","next":4134,"previous":4132,"e1":"-0.000000,0.707107,0.707107","e2":"0.000000,-0.707107,0.707107","e3":"1.000000,0.000000,0.000000","cell":{"type":0,"left":8049,"right":8050}},"4134":{"number":148,"position":"51060.000000,98000.000000,42000.000000","next":4135,"previous":4133,"e1":"-0.000000,0.707107,0.707107","e2":"0.000000,-0.707107,0.707107","e3":"1.000000,0.000000,0.000000","cell":{"type":0,"left":8051,"right":8052}},"4135":{"number":149,"position":"51405.000000,98000.000000,42000.000000","next":4136,"previous":4134,"e1":"0.000000,0.000000,0.000000","e2":"0.000000,0.000000,0.000000","e3":"1.000000,0.000000,0.000000","cell":{"type":1}},"4136":{"number":150,"position":"51750.000000,98000.000000,42000.000000","next":4137,"previous":4135,"e1":"-0.000000,0.707107,0.707107","e2":"0.000000,-0.707107,0.707107","e3":"1.000000,0.000000,0.000000","cell":{"type":0,"left":8053,"right":8054}},"4137":{"number":151,"position":"52095.000000,98000.000000,42000.000000","next":4138,"previous":4136,"e1":"-0.000000,0.707107,0.707107","e2":"0.000000,-0.707107,0.707107","e3":"1.000000,0.000000,0.000000","cell":{"type":0,"left":8055,"right":8056}},"4138":{"number":152,"position":"52440.000000,98000.000000,42000.000000","next":4139,"previous":4137,"e1":"-0.000000,0.707107,0.707107","e2":"0.000000,-0.707107,0.707107","e3":"1.000000,0.000000,0.000000","cell":{"type":0,"left":8057,"right":8058}},"4139":{"number":153,"position":"52785.000000,98000.000000,42000.000000","next":4140,"previous":4138,"e1":"-0.000000,0.707107,0.707107","e2":"0.000000,-0.707107,0.707107","e3":"1.000000,0.000000,0.000000","cell":{"type":0,"left":8059,"right":8060}},"4140":{"number":154,"position":"53130.000000,98000.000000,42000.000000","next":4141,"previous":4139,"e1":"-0.000000,0.707107,0.707107","e2":"0.000000,-0.707107,0.707107","e3":"1.000000,0.000000,0.000000","cell":{"type":0,"left":8061,"right":8062}},"4141":{"number":155,"position":"53475.000000,98000.000000,42000.000000","next":4142,"previous":4140,"e1":"-0.000000,0.707107,0.707107","e2":"0.000000,-0.707107,0.707107","e3":"1.000000,0.000000,0.000000","cell":{"type":0,"left":8063,"right":8064}},"4142":{"number":156,"position":"53820.000000,98000.000000,42000.000000","next":4143,"previous":4141,"e1":"-0.000000,0.707107,0.707107","e2":"0.000000,-0.707107,0.707107","e3":"1.000000,0.000000,0.000000","cell":{"type":0,"left":8065,"right":8066}},"4143":{"number":157,"position":"54165.000000,98000.000000,42000.000000","next":4144,"previous":4142,"e1":"-0.000000,0.707107,0.707107","e2":"0.000000,-0.707107,0.707107","e3":"1.000000,0.000000,0.000000","cell":{"type":0,"left":8067,"right":8068}},"4144":{"number":158,"position":"54510.000000,98000.000000,42000.000000","next":4145,"previous":4143,"e1":"-0.000000,0.707107,0.707107","e2":"0.000000,-0.707107,0.707107","e3":"1.000000,0.000000,0.000000","cell":{"type":0,"left":8069,"right":8070}},"4145":{"number":159,"position":"54855.000000,98000.000000,42000.000000","next":4146,"previous":4144,"e1":"-0.000000,0.707107,0.707107","e2":"0.000000,-0.707107,0.707107","e3":"1.000000,0.000000,0.000000","cell":{"type":0,"left":8071,"right":8072}},"4146":{"number":160,"position":"55200.000000,98000.000000,42000.000000","next":4147,"previous":4145,"e1":"-0.000000,0.707107,0.707107","e2":"0.000000,-0.707107,0.707107","e3":"1.000000,0.000000,0.000000","cell":{"type":0,"left":8073,"right":8074}},"4147":{"number":161,"position":"55545.000000,98000.000000,42000.000000","next":4148,"previous":4146,"e1":"-0.000000,0.707107,0.707107","e2":"0.000000,-0.707107,0.707107","e3":"1.000000,0.000000,0.000000","cell":{"type":0,"left":8075,"right":8076}},"4148":{"number":162,"position":"55890.000000,98000.000000,42000.000000","next":4149,"previous":4147,"e1":"-0.000000,0.707107,0.707107","e2":"0.000000,-0.707107,0.707107","e3":"1.000000,0.000000,0.000000","cell":{"type":0,"left":8077,"right":8078}},"4149":{"number":163,"position":"56235.000000,98000.000000,42000.000000","next":4150,"previous":4148,"e1":"-0.000000,0.707107,0.707107","e2":"0.000000,-0.707107,0.707107","e3":"1.000000,0.000000,0.000000","cell":{"type":0,"left":8079,"right":8080}},"4150":{"number":164,"position":"56580.000000,98000.000000,42000.000000","next":4151,"previous":4149,"e1":"-0.000000,0.707107,0.707107","e2":"0.000000,-0.707107,0.707107","e3":"1.000000,0.000000,0.000000","cell":{"type":0,"left":8081,"right":8082}},"4151":{"number":165,"position":"56925.000000,98000.000000,42000.000000","next":4152,"previous":4150,"e1":"-0.000000,0.707107,0.707107","e2":"0.000000,-0.707107,0.707107","e3":"1.000000,0.000000,0.000000","cell":{"type":0,"left":8083,"right":8084}},"4152":{"number":166,"position":"57270.000000,98000.000000,42000.000000","next":4153,"previous":4151,"e1":"-0.000000,0.707107,0.707107","e2":"0.000000,-0.707107,0.707107","e3":"1.000000,0.000000,0.000000","cell":{"type":0,"left":8085,"right":8086}},"4153":{"number":167,"position":"57615.000000,98000.000000,42000.000000","next":4154,"previous":4152,"e1":"-0.000000,0.707107,0.707107","e2":"0.000000,-0.707107,0.707107","e3":"1.000000,0.000000,0.000000","cell":{"type":0,"left":8087,"right":8088}},"4154":{"number":168,"position":"57960.000000,98000.000000,42000.000000","next":4155,"previous":4153,"e1":"-0.000000,0.707107,0.707107","e2":"0.000000,-0.707107,0.707107","e3":"1.000000,0.000000,0.000000","cell":{"type":0,"left":8089,"right":8090}},"4155":{"number":169,"position":"58305.000000,98000.000000,42000.000000","next":4156,"previous":4154,"e1":"-0.000000,0.707107,0.707107","e2":"0.000000,-0.707107,0.707107","e3":"1.000000,0.000000,0.000000","cell":{"type":0,"left":8091,"right":8092}},"4156":{"number":170,"position":"58650.000000,98000.000000,42000.000000","next":4157,"previous":4155,"e1":"-0.000000,0.707107,0.707107","e2":"0.000000,-0.707107,0.707107","e3":"1.000000,0.000000,0.000000","cell":{"type":0,"left":8093,"right":8094}},"4157":{"number":171,"position":"58995.000000,98000.000000,42000.000000","next":4158,"previous":4156,"e1":"-0.000000,0.707107,0.707107","e2":"0.000000,-0.707107,0.707107","e3":"1.000000,0.000000,0.000000","cell":{"type":0,"left":8095,"right":8096}},"4158":{"number":172,"position":"59340.000000,98000.000000,42000.000000","next":4159,"previous":4157,"e1":"-0.000000,0.707107,0.707107","e2":"0.000000,-0.707107,0.707107","e3":"1.000000,0.000000,0.000000","cell":{"type":0,"left":8097,"right":8098}},"4159":{"number":173,"position":"59685.000000,98000.000000,42000.000000","next":4160,"previous":4158,"e1":"-0.000000,0.707107,0.707107","e2":"0.000000,-0.707107,0.707107","e3":"1.000000,0.000000,0.000000","cell":{"type":0,"left":8099,"right":8100}},"4160":{"number":174,"position":"60030.000000,98000.000000,42000.000000","next":4161,"previous":4159,"e1":"-0.000000,0.707107,0.707107","e2":"0.000000,-0.707107,0.707107","e3":"1.000000,0.000000,0.000000","cell":{"type":0,"left":8101,"right":8102}},"4161":{"number":175,"position":"60375.000000,98000.000000,42000.000000","next":4162,"previous":4160,"e1":"-0.000000,0.707107,0.707107","e2":"0.000000,-0.707107,0.707107","e3":"1.000000,0.000000,0.000000","cell":{"type":0,"left":8103,"right":8104}},"4162":{"number":176,"position":"60720.000000,98000.000000,42000.000000","next":4163,"previous":4161,"e1":"-0.000000,0.707107,0.707107","e2":"0.000000,-0.707107,0.707107","e3":"1.000000,0.000000,0.000000","cell":{"type":0,"left":8105,"right":8106}},"4163":{"number":177,"position":"61065.000000,98000.000000,42000.000000","next":4164,"previous":4162,"e1":"-0.000000,0.707107,0.707107","e2":"0.000000,-0.707107,0.707107","e3":"1.000000,0.000000,0.000000","cell":{"type":0,"left":8107,"right":8108}},"4164":{"number":178,"position":"61410.000000,98000.000000,42000.000000","next":4165,"previous":4163,"e1":"-0.000000,0.707107,0.707107","e2":"0.000000,-0.707107,0.707107","e3":"1.000000,0.000000,0.000000","cell":{"type":0,"left":8109,"right":8110}},"4165":{"number":179,"position":"61755.000000,98000.000000,42000.000000","next":4166,"previous":4164,"e1":"-0.000000,0.707107,0.707107","e2":"0.000000,-0.707107,0.707107","e3":"1.000000,0.000000,0.000000","cell":{"type":0,"left":8111,"right":8112}},"4166":{"number":180,"position":"62100.000000,98000.000000,42000.000000","next":4167,"previous":4165,"e1":"-0.000000,0.707107,0.707107","e2":"0.000000,-0.707107,0.707107","e3":"1.000000,0.000000,0.000000","cell":{"type":0,"left":8113,"right":8114}},"4167":{"number":181,"position":"62445.000000,98000.000000,42000.000000","next":4168,"previous":4166,"e1":"-0.000000,0.707107,0.707107","e2":"0.000000,-0.707107,0.707107","e3":"1.000000,0.000000,0.000000","cell":{"type":0,"left":8115,"right":8116}},"4168":{"number":182,"position":"62790.000000,98000.000000,42000.000000","next":4169,"previous":4167,"e1":"-0.000000,0.707107,0.707107","e2":"0.000000,-0.707107,0.707107","e3":"1.000000,0.000000,0.000000","cell":{"type":0,"left":8117,"right":8118}},"4169":{"number":183,"position":"63135.000000,98000.000000,42000.000000","next":4170,"previous":4168,"e1":"-0.000000,0.707107,0.707107","e2":"0.000000,-0.707107,0.707107","e3":"1.000000,0.000000,0.000000","cell":{"type":0,"left":8119,"right":8120}},"4170":{"number":184,"position":"63480.000000,98000.000000,42000.000000","next":4171,"previous":4169,"e1":"-0.000000,0.707107,0.707107","e2":"0.000000,-0.707107,0.707107","e3":"1.000000,0.000000,0.000000","cell":{"type":0,"left":8121,"right":8122}},"4171":{"number":185,"position":"63825.000000,98000.000000,42000.000000","next":4172,"previous":4170,"e1":"-0.000000,0.707107,0.707107","e2":"0.000000,-0.707107,0.707107","e3":"1.000000,0.000000,0.000000","cell":{"type":0,"left":8123,"right":8124}},"4172":{"number":186,"position":"64170.000000,98000.000000,42000.000000","next":4173,"previous":4171,"e1":"-0.000000,0.707107,0.707107","e2":"0.000000,-0.707107,0.707107","e3":"1.000000,0.000000,0.000000","cell":{"type":0,"left":8125,"right":8126}},"4173":{"number":187,"position":"64515.000000,98000.000000,42000.000000","next":4174,"previous":4172,"e1":"-0.000000,0.707107,0.707107","e2":"0.000000,-0.707107,0.707107","e3":"1.000000,0.000000,0.000000","cell":{"type":0,"left":8127,"right":8128}},"4174":{"number":188,"position":"64860.000000,98000.000000,42000.000000","next":4175,"previous":4173,"e1":"-0.000000,0.707107,0.707107","e2":"0.000000,-0.707107,0.707107","e3":"1.000000,0.000000,0.000000","cell":{"type":0,"left":8129,"right":8130}},"4175":{"number":189,"position":"65205.000000,98000.000000,42000.000000","next":4176,"previous":4174,"e1":"-0.000000,0.707107,0.707107","e2":"0.000000,-0.707107,0.707107","e3":"1.000000,0.000000,0.000000","cell":{"type":0,"left":8131,"right":8132}},"4176":{"number":190,"position":"65550.000000,98000.000000,42000.000000","next":4177,"previous":4175,"e1":"-0.000000,0.707107,0.707107","e2":"0.000000,-0.707107,0.707107","e3":"1.000000,0.000000,0.000000","cell":{"type":0,"left":8133,"right":8134}},"4177":{"number":191,"position":"65895.000000,98000.000000,42000.000000","next":4178,"previous":4176,"e1":"-0.000000,0.707107,0.707107","e2":"0.000000,-0.707107,0.707107","e3":"1.000000,0.000000,0.000000","cell":{"type":0,"left":8135,"right":8136}},"4178":{"number":192,"position":"66240.000000,98000.000000,42000.000000","next":4179,"previous":4177,"e1":"-0.000000,0.707107,0.707107","e2":"0.000000,-0.707107,0.707107","e3":"1.000000,0.000000,0.000000","cell":{"type":0,"left":8137,"right":8138}},"4179":{"number":193,"position":"66585.000000,98000.000000,42000.000000","next":4180,"previous":4178,"e1":"-0.000000,0.707107,0.707107","e2":"0.000000,-0.707107,0.707107","e3":"1.000000,0.000000,0.000000","cell":{"type":0,"left":8139,"right":8140}},"4180":{"number":194,"position":"66930.000000,98000.000000,42000.000000","next":4181,"previous":4179,"e1":"-0.000000,0.707107,0.707107","e2":"0.000000,-0.707107,0.707107","e3":"1.000000,0.000000,0.000000","cell":{"type":0,"left":8141,"right":8142}},"4181":{"number":195,"position":"67275.000000,98000.000000,42000.000000","next":4182,"previous":4180,"e1":"-0.000000,0.707107,0.707107","e2":"0.000000,-0.707107,0.707107","e3":"1.000000,0.000000,0.000000","cell":{"type":0,"left":8143,"right":8144}},"4182":{"number":196,"position":"67620.000000,98000.000000,42000.000000","next":4183,"previous":4181,"e1":"-0.000000,0.707107,0.707107","e2":"0.000000,-0.707107,0.707107","e3":"1.000000,0.000000,0.000000","cell":{"type":0,"left":8145,"right":8146}},"4183":{"number":197,"position":"67965.000000,98000.000000,42000.000000","next":4184,"previous":4182,"e1":"0.000000,0.000000,0.000000","e2":"0.000000,0.000000,0.000000","e3":"1.000000,0.000000,0.000000","cell":{"type":1}},"4184":{"number":198,"position":"68310.000000,98000.000000,42000.000000","next":4185,"previous":4183,"e1":"-0.000000,0.707107,0.707107","e2":"0.000000,-0.707107,0.707107","e3":"1.000000,0.000000,0.000000","cell":{"type":0,"left":8147,"right":8148}},"4185":{"number":199,"position":"68655.000000,98000.000000,42000.000000","next":4186,"previous":4184,"e1":"-0.000000,0.707107,0.707107","e2":"0.000000,-0.707107,0.707107","e3":"1.000000,0.000000,0.000000","cell":{"type":0,"left":8149,"right":8150}},"4186":{"number":200,"position":"69000.000000,98000.000000,42000.000000","next":4187,"previous":4185,"e1":"-0.000000,0.707107,0.707107","e2":"0.000000,-0.707107,0.707107","e3":"1.000000,0.000000,0.000000","cell":{"type":0,"left":8151,"right":8152}},"4187":{"number":201,"position":"69345.000000,98000.000000,42000.000000","next":4188,"previous":4186,"e1":"-0.000000,0.707107,0.707107","e2":"0.000000,-0.707107,0.707107","e3":"1.000000,0.000000,0.000000","cell":{"type":0,"left":8153,"right":8154}},"4188":{"number":202,"position":"69690.000000,98000.000000,42000.000000","next":4189,"previous":4187,"e1":"-0.000000,0.707107,0.707107","e2":"0.000000,-0.707107,0.707107","e3":"1.000000,0.000000,0.000000","cell":{"type":0,"left":8155,"right":8156}},"4189":{"number":203,"position":"70035.000000,98000.000000,42000.000000","next":4190,"previous":4188,"e1":"-0.000000,0.707107,0.707107","e2":"0.000000,-0.707107,0.707107","e3":"1.000000,0.000000,0.000000","cell":{"type":0,"left":8157,"right":8158}},"4190":{"number":204,"position":"70380.000000,98000.000000,42000.000000","next":4191,"previous":4189,"e1":"-0.000000,0.707107,0.707107","e2":"0.000000,-0.707107,0.707107","e3":"1.000000,0.000000,0.000000","cell":{"type":0,"left":8159,"right":8160}},"4191":{"number":205,"position":"70725.000000,98000.000000,42000.000000","next":4192,"previous":4190,"e1":"-0.000000,0.707107,0.707107","e2":"0.000000,-0.707107,0.707107","e3":"1.000000,0.000000,0.000000","cell":{"type":0,"left":8161,"right":8162}},"4192":{"number":206,"position":"71070.000000,98000.000000,42000.000000","next":4193,"previous":4191,"e1":"-0.000000,0.707107,0.707107","e2":"0.000000,-0.707107,0.707107","e3":"1.000000,0.000000,0.000000","cell":{"type":0,"left":8163,"right":8164}},"4193":{"number":207,"position":"71415.000000,98000.000000,42000.000000","next":4194,"previous":4192,"e1":"-0.000000,0.707107,0.707107","e2":"0.000000,-0.707107,0.707107","e3":"1.000000,0.000000,0.000000","cell":{"type":0,"left":8165,"right":8166}},"4194":{"number":208,"position":"71760.000000,98000.000000,42000.000000","next":4195,"previous":4193,"e1":"-0.000000,0.707107,0.707107","e2":"0.000000,-0.707107,0.707107","e3":"1.000000,0.000000,0.000000","cell":{"type":0,"left":8167,"right":8168}},"4195":{"number":209,"position":"72105.000000,98000.000000,42000.000000","next":4196,"previous":4194,"e1":"-0.000000,0.707107,0.707107","e2":"0.000000,-0.707107,0.707107","e3":"1.000000,0.000000,0.000000","cell":{"type":0,"left":8169,"right":8170}},"4196":{"number":210,"position":"72450.000000,98000.000000,42000.000000","next":4197,"previous":4195,"e1":"-0.000000,0.707107,0.707107","e2":"0.000000,-0.707107,0.707107","e3":"1.000000,0.000000,0.000000","cell":{"type":0,"left":8171,"right":8172}},"4197":{"number":211,"position":"72795.000000,98000.000000,42000.000000","next":4198,"previous":4196,"e1":"-0.000000,0.707107,0.707107","e2":"0.000000,-0.707107,0.707107","e3":"1.000000,0.000000,0.000000","cell":{"type":0,"left":8173,"right":8174}},"4198":{"number":212,"position":"73140.000000,98000.000000,42000.000000","next":4199,"previous":4197,"e1":"-0.000000,0.707107,0.707107","e2":"0.000000,-0.707107,0.707107","e3":"1.000000,0.000000,0.000000","cell":{"type":0,"left":8175,"right":8176}},"4199":{"number":213,"position":"73485.000000,98000.000000,42000.000000","next":4200,"previous":4198,"e1":"-0.000000,0.707107,0.707107","e2":"0.000000,-0.707107,0.707107","e3":"1.000000,0.000000,0.000000","cell":{"type":0,"left":8177,"right":8178}},"4200":{"number":214,"position":"73830.000000,98000.000000,42000.000000","next":4201,"previous":4199,"e1":"-0.000000,0.707107,0.707107","e2":"0.000000,-0.707107,0.707107","e3":"1.000000,0.000000,0.000000","cell":{"type":0,"left":8179,"right":8180}},"4201":{"number":215,"position":"74175.000000,98000.000000,42000.000000","next":4202,"previous":4200,"e1":"-0.000000,0.707107,0.707107","e2":"0.000000,-0.707107,0.707107","e3":"1.000000,0.000000,0.000000","cell":{"type":0,"left":8181,"right":8182}},"4202":{"number":216,"position":"74520.000000,98000.000000,42000.000000","next":4203,"previous":4201,"e1":"-0.000000,0.707107,0.707107","e2":"0.000000,-0.707107,0.707107","e3":"1.000000,0.000000,0.000000","cell":{"type":0,"left":8183,"right":8184}},"4203":{"number":217,"position":"74865.000000,98000.000000,42000.000000","next":4204,"previous":4202,"e1":"-0.000000,0.707107,0.707107","e2":"0.000000,-0.707107,0.707107","e3":"1.000000,0.000000,0.000000","cell":{"type":0,"left":8185,"right":8186}},"4204":{"number":218,"position":"75210.000000,98000.000000,42000.000000","next":4205,"previous":4203,"e1":"-0.000000,0.707107,0.707107","e2":"0.000000,-0.707107,0.707107","e3":"1.000000,0.000000,0.000000","cell":{"type":0,"left":8187,"right":8188}},"4205":{"number":219,"position":"75555.000000,98000.000000,42000.000000","next":4206,"previous":4204,"e1":"-0.000000,0.707107,0.707107","e2":"0.000000,-0.707107,0.707107","e3":"1.000000,0.000000,0.000000","cell":{"type":0,"left":8189,"right":8190}},"4206":{"number":220,"position":"75900.000000,98000.000000,42000.000000","next":4207,"previous":4205,"e1":"-0.000000,0.707107,0.707107","e2":"0.000000,-0.707107,0.707107","e3":"1.000000,0.000000,0.000000","cell":{"type":0,"left":8191,"right":8192}},"4207":{"number":221,"position":"76245.000000,98000.000000,42000.000000","next":4208,"previous":4206,"e1":"-0.000000,0.707107,0.707107","e2":"0.000000,-0.707107,0.707107","e3":"1.000000,0.000000,0.000000","cell":{"type":0,"left":8193,"right":8194}},"4208":{"number":222,"position":"76590.000000,98000.000000,42000.000000","next":4209,"previous":4207,"e1":"-0.000000,0.707107,0.707107","e2":"0.000000,-0.707107,0.707107","e3":"1.000000,0.000000,0.000000","cell":{"type":0,"left":8195,"right":8196}},"4209":{"number":223,"position":"76935.000000,98000.000000,42000.000000","next":4210,"previous":4208,"e1":"-0.000000,0.707107,0.707107","e2":"0.000000,-0.707107,0.707107","e3":"1.000000,0.000000,0.000000","cell":{"type":0,"left":8197,"right":8198}},"4210":{"number":224,"position":"77280.000000,98000.000000,42000.000000","next":4211,"previous":4209,"e1":"-0.000000,0.707107,0.707107","e2":"0.000000,-0.707107,0.707107","e3":"1.000000,0.000000,0.000000","cell":{"type":0,"left":8199,"right":8200}},"4211":{"number":225,"position":"77625.000000,98000.000000,42000.000000","next":4212,"previous":4210,"e1":"-0.000000,0.707107,0.707107","e2":"0.000000,-0.707107,0.707107","e3":"1.000000,0.000000,0.000000","cell":{"type":0,"left":8201,"right":8202}},"4212":{"number":226,"position":"77970.000000,98000.000000,42000.000000","next":4213,"previous":4211,"e1":"-0.000000,0.707107,0.707107","e2":"0.000000,-0.707107,0.707107","e3":"1.000000,0.000000,0.000000","cell":{"type":0,"left":8203,"right":8204}},"4213":{"number":227,"position":"78315.000000,98000.000000,42000.000000","next":4214,"previous":4212,"e1":"-0.000000,0.707107,0.707107","e2":"0.000000,-0.707107,0.707107","e3":"1.000000,0.000000,0.000000","cell":{"type":0,"left":8205,"right":8206}},"4214":{"number":228,"position":"78660.000000,98000.000000,42000.000000","next":4215,"previous":4213,"e1":"-0.000000,0.707107,0.707107","e2":"0.000000,-0.707107,0.707107","e3":"1.000000,0.000000,0.000000","cell":{"type":0,"left":8207,"right":8208}},"4215":{"number":229,"position":"79005.000000,98000.000000,42000.000000","next":4216,"previous":4214,"e1":"-0.000000,0.707107,0.707107","e2":"0.000000,-0.707107,0.707107","e3":"1.000000,0.000000,0.000000","cell":{"type":0,"left":8209,"right":8210}},"4216":{"number":230,"position":"79350.000000,98000.000000,42000.000000","next":4217,"previous":4215,"e1":"-0.000000,0.707107,0.707107","e2":"0.000000,-0.707107,0.707107","e3":"1.000000,0.000000,0.000000","cell":{"type":0,"left":8211,"right":8212}},"4217":{"number":231,"position":"79695.000000,98000.000000,42000.000000","next":4218,"previous":4216,"e1":"-0.000000,0.707107,0.707107","e2":"0.000000,-0.707107,0.707107","e3":"1.000000,0.000000,0.000000","cell":{"type":0,"left":8213,"right":8214}},"4218":{"number":232,"position":"80040.000000,98000.000000,42000.000000","next":4219,"previous":4217,"e1":"-0.000000,0.707107,0.707107","e2":"0.000000,-0.707107,0.707107","e3":"1.000000,0.000000,0.000000","cell":{"type":0,"left":8215,"right":8216}},"4219":{"number":233,"position":"80385.000000,98000.000000,42000.000000","next":4220,"previous":4218,"e1":"-0.000000,0.707107,0.707107","e2":"0.000000,-0.707107,0.707107","e3":"1.000000,0.000000,0.000000","cell":{"type":0,"left":8217,"right":8218}},"4220":{"number":234,"position":"80730.000000,98000.000000,42000.000000","next":4221,"previous":4219,"e1":"-0.000000,0.707107,0.707107","e2":"0.000000,-0.707107,0.707107","e3":"1.000000,0.000000,0.000000","cell":{"type":0,"left":8219,"right":8220}},"4221":{"number":235,"position":"81075.000000,98000.000000,42000.000000","next":4222,"previous":4220,"e1":"-0.000000,0.707107,0.707107","e2":"0.000000,-0.707107,0.707107","e3":"1.000000,0.000000,0.000000","cell":{"type":0,"left":8221,"right":8222}},"4222":{"number":236,"position":"81420.000000,98000.000000,42000.000000","next":4223,"previous":4221,"e1":"-0.000000,0.707107,0.707107","e2":"0.000000,-0.707107,0.707107","e3":"1.000000,0.000000,0.000000","cell":{"type":0,"left":8223,"right":8224}},"4223":{"number":237,"position":"81765.000000,98000.000000,42000.000000","next":4224,"previous":4222,"e1":"-0.000000,0.707107,0.707107","e2":"0.000000,-0.707107,0.707107","e3":"1.000000,0.000000,0.000000","cell":{"type":0,"left":8225,"right":8226}},"4224":{"number":238,"position":"82110.000000,98000.000000,42000.000000","next":4225,"previous":4223,"e1":"-0.000000,0.707107,0.707107","e2":"0.000000,-0.707107,0.707107","e3":"1.000000,0.000000,0.000000","cell":{"type":0,"left":8227,"right":8228}},"4225":{"number":239,"position":"82455.000000,98000.000000,42000.000000","next":4226,"previous":4224,"e1":"-0.000000,0.707107,0.707107","e2":"0.000000,-0.707107,0.707107","e3":"1.000000,0.000000,0.000000","cell":{"type":0,"left":8229,"right":8230}},"4226":{"number":240,"position":"82800.000000,98000.000000,42000.000000","next":4227,"previous":4225,"e1":"-0.000000,0.707107,0.707107","e2":"0.000000,-0.707107,0.707107","e3":"1.000000,0.000000,0.000000","cell":{"type":0,"left":8231,"right":8232}},"4227":{"number":241,"position":"83145.000000,98000.000000,42000.000000","next":4228,"previous":4226,"e1":"-0.000000,0.707107,0.707107","e2":"0.000000,-0.707107,0.707107","e3":"1.000000,0.000000,0.000000","cell":{"type":0,"left":8233,"right":8234}},"4228":{"number":242,"position":"83490.000000,98000.000000,42000.000000","next":4229,"previous":4227,"e1":"-0.000000,0.707107,0.707107","e2":"0.000000,-0.707107,0.707107","e3":"1.000000,0.000000,0.000000","cell":{"type":0,"left":8235,"right":8236}},"4229":{"number":243,"position":"83835.000000,98000.000000,42000.000000","next":4230,"previous":4228,"e1":"-0.000000,0.707107,0.707107","e2":"0.000000,-0.707107,0.707107","e3":"1.000000,0.000000,0.000000","cell":{"type":0,"left":8237,"right":8238}},"4230":{"number":244,"position":"84180.000000,98000.000000,42000.000000","next":4231,"previous":4229,"e1":"-0.000000,0.707107,0.707107","e2":"0.000000,-0.707107,0.707107","e3":"1.000000,0.000000,0.000000","cell":{"type":0,"left":8239,"right":8240}},"4231":{"number":245,"position":"84525.000000,98000.000000,42000.000000","next":4232,"previous":4230,"e1":"0.000000,0.000000,0.000000","e2":"0.000000,0.000000,0.000000","e3":"1.000000,0.000000,0.000000","cell":{"type":1}},"4232":{"number":246,"position":"84870.000000,98000.000000,42000.000000","next":4233,"previous":4231,"e1":"-0.000000,0.707107,0.707107","e2":"0.000000,-0.707107,0.707107","e3":"1.000000,0.000000,0.000000","cell":{"type":0,"left":8241,"right":8242}},"4233":{"number":247,"position":"85215.000000,98000.000000,42000.000000","next":4234,"previous":4232,"e1":"-0.000000,0.707107,0.707107","e2":"0.000000,-0.707107,0.707107","e3":"1.000000,0.000000,0.000000","cell":{"type":0,"left":8243,"right":8244}},"4234":{"number":248,"position":"85560.000000,98000.000000,42000.000000","next":4235,"previous":4233,"e1":"-0.000000,0.707107,0.707107","e2":"0.000000,-0.707107,0.707107","e3":"1.000000,0.000000,0.000000","cell":{"type":0,"left":8245,"right":8246}},"4235":{"number":249,"position":"85905.000000,98000.000000,42000.000000","next":4236,"previous":4234,"e1":"-0.000000,0.707107,0.707107","e2":"0.000000,-0.707107,0.707107","e3":"1.000000,0.000000,0.000000","cell":{"type":0,"left":8247,"right":8248}},"4236":{"number":250,"position":"86250.000000,98000.000000,42000.000000","next":4237,"previous":4235,"e1":"-0.000000,0.707107,0.707107","e2":"0.000000,-0.707107,0.707107","e3":"1.000000,0.000000,0.000000","cell":{"type":0,"left":8249,"right":8250}},"4237":{"number":251,"position":"86595.000000,98000.000000,42000.000000","next":4238,"previous":4236,"e1":"-0.000000,0.707107,0.707107","e2":"0.000000,-0.707107,0.707107","e3":"1.000000,0.000000,0.000000","cell":{"type":0,"left":8251,"right":8252}},"4238":{"number":252,"position":"86940.000000,98000.000000,42000.000000","next":4239,"previous":4237,"e1":"-0.000000,0.707107,0.707107","e2":"0.000000,-0.707107,0.707107","e3":"1.000000,0.000000,0.000000","cell":{"type":0,"left":8253,"right":8254}},"4239":{"number":253,"position":"87285.000000,98000.000000,42000.000000","next":4240,"previous":4238,"e1":"-0.000000,0.707107,0.707107","e2":"0.000000,-0.707107,0.707107","e3":"1.000000,0.000000,0.000000","cell":{"type":0,"left":8255,"right":8256}},"4240":{"number":254,"position":"87630.000000,98000.000000,42000.000000","next":4241,"previous":4239,"e1":"-0.000000,0.707107,0.707107","e2":"0.000000,-0.707107,0.707107","e3":"1.000000,0.000000,0.000000","cell":{"type":0,"left":8257,"right":8258}},"4241":{"number":255,"position":"87975.000000,98000.000000,42000.000000","next":4242,"previous":4240,"e1":"-0.000000,0.707107,0.707107","e2":"0.000000,-0.707107,0.707107","e3":"1.000000,0.000000,0.000000","cell":{"type":0,"left":8259,"right":8260}},"4242":{"number":256,"position":"88320.000000,98000.000000,42000.000000","next":4243,"previous":4241,"e1":"-0.000000,0.707107,0.707107","e2":"0.000000,-0.707107,0.707107","e3":"1.000000,0.000000,0.000000","cell":{"type":0,"left":8261,"right":8262}},"4243":{"number":257,"position":"88665.000000,98000.000000,42000.000000","next":4244,"previous":4242,"e1":"-0.000000,0.707107,0.707107","e2":"0.000000,-0.707107,0.707107","e3":"1.000000,0.000000,0.000000","cell":{"type":0,"left":8263,"right":8264}},"4244":{"number":258,"position":"89010.000000,98000.000000,42000.000000","next":4245,"previous":4243,"e1":"-0.000000,0.707107,0.707107","e2":"0.000000,-0.707107,0.707107","e3":"1.000000,0.000000,0.000000","cell":{"type":0,"left":8265,"right":8266}},"4245":{"number":259,"position":"89355.000000,98000.000000,42000.000000","next":4246,"previous":4244,"e1":"-0.000000,0.707107,0.707107","e2":"0.000000,-0.707107,0.707107","e3":"1.000000,0.000000,0.000000","cell":{"type":0,"left":8267,"right":8268}},"4246":{"number":260,"position":"89700.000000,98000.000000,42000.000000","next":4247,"previous":4245,"e1":"-0.000000,0.707107,0.707107","e2":"0.000000,-0.707107,0.707107","e3":"1.000000,0.000000,0.000000","cell":{"type":0,"left":8269,"right":8270}},"4247":{"number":261,"position":"90045.000000,98000.000000,42000.000000","next":4248,"previous":4246,"e1":"-0.000000,0.707107,0.707107","e2":"0.000000,-0.707107,0.707107","e3":"1.000000,0.000000,0.000000","cell":{"type":0,"left":8271,"right":8272}},"4248":{"number":262,"position":"90390.000000,98000.000000,42000.000000","next":4249,"previous":4247,"e1":"-0.000000,0.707107,0.707107","e2":"0.000000,-0.707107,0.707107","e3":"1.000000,0.000000,0.000000","cell":{"type":0,"left":8273,"right":8274}},"4249":{"number":263,"position":"90735.000000,98000.000000,42000.000000","next":4250,"previous":4248,"e1":"-0.000000,0.707107,0.707107","e2":"0.000000,-0.707107,0.707107","e3":"1.000000,0.000000,0.000000","cell":{"type":0,"left":8275,"right":8276}},"4250":{"number":264,"position":"91080.000000,98000.000000,42000.000000","next":4251,"previous":4249,"e1":"-0.000000,0.707107,0.707107","e2":"0.000000,-0.707107,0.707107","e3":"1.000000,0.000000,0.000000","cell":{"type":0,"left":8277,"right":8278}},"4251":{"number":265,"position":"91425.000000,98000.000000,42000.000000","next":4252,"previous":4250,"e1":"-0.000000,0.707107,0.707107","e2":"0.000000,-0.707107,0.707107","e3":"1.000000,0.000000,0.000000","cell":{"type":0,"left":8279,"right":8280}},"4252":{"number":266,"position":"91770.000000,98000.000000,42000.000000","next":4253,"previous":4251,"e1":"-0.000000,0.707107,0.707107","e2":"0.000000,-0.707107,0.707107","e3":"1.000000,0.000000,0.000000","cell":{"type":0,"left":8281,"right":8282}},"4253":{"number":267,"position":"92115.000000,98000.000000,42000.000000","next":4254,"previous":4252,"e1":"-0.000000,0.707107,0.707107","e2":"0.000000,-0.707107,0.707107","e3":"1.000000,0.000000,0.000000","cell":{"type":0,"left":8283,"right":8284}},"4254":{"number":268,"position":"92460.000000,98000.000000,42000.000000","next":4255,"previous":4253,"e1":"-0.000000,0.707107,0.707107","e2":"0.000000,-0.707107,0.707107","e3":"1.000000,0.000000,0.000000","cell":{"type":0,"left":8285,"right":8286}},"4255":{"number":269,"position":"92805.000000,98000.000000,42000.000000","next":4256,"previous":4254,"e1":"-0.000000,0.707107,0.707107","e2":"0.000000,-0.707107,0.707107","e3":"1.000000,0.000000,0.000000","cell":{"type":0,"left":8287,"right":8288}},"4256":{"number":270,"position":"93150.000000,98000.000000,42000.000000","next":4257,"previous":4255,"e1":"-0.000000,0.707107,0.707107","e2":"0.000000,-0.707107,0.707107","e3":"1.000000,0.000000,0.000000","cell":{"type":0,"left":8289,"right":8290}},"4257":{"number":271,"position":"93495.000000,98000.000000,42000.000000","next":4258,"previous":4256,"e1":"-0.000000,0.707107,0.707107","e2":"0.000000,-0.707107,0.707107","e3":"1.000000,0.000000,0.000000","cell":{"type":0,"left":8291,"right":8292}},"4258":{"number":272,"position":"93840.000000,98000.000000,42000.000000","next":4259,"previous":4257,"e1":"-0.000000,0.707107,0.707107","e2":"0.000000,-0.707107,0.707107","e3":"1.000000,0.000000,0.000000","cell":{"type":0,"left":8293,"right":8294}},"4259":{"number":273,"position":"94185.000000,98000.000000,42000.000000","next":4260,"previous":4258,"e1":"-0.000000,0.707107,0.707107","e2":"0.000000,-0.707107,0.707107","e3":"1.000000,0.000000,0.000000","cell":{"type":0,"left":8295,"right":8296}},"4260":{"number":274,"position":"94530.000000,98000.000000,42000.000000","next":4261,"previous":4259,"e1":"-0.000000,0.707107,0.707107","e2":"0.000000,-0.707107,0.707107","e3":"1.000000,0.000000,0.000000","cell":{"type":0,"left":8297,"right":8298}},"4261":{"number":275,"position":"94875.000000,98000.000000,42000.000000","next":4262,"previous":4260,"e1":"-0.000000,0.707107,0.707107","e2":"0.000000,-0.707107,0.707107","e3":"1.000000,0.000000,0.000000","cell":{"type":0,"left":8299,"right":8300}},"4262":{"number":276,"position":"95220.000000,98000.000000,42000.000000","next":4263,"previous":4261,"e1":"-0.000000,0.707107,0.707107","e2":"0.000000,-0.707107,0.707107","e3":"1.000000,0.000000,0.000000","cell":{"type":0,"left":8301,"right":8302}},"4263":{"number":277,"position":"95565.000000,98000.000000,42000.000000","next":4264,"previous":4262,"e1":"-0.000000,0.707107,0.707107","e2":"0.000000,-0.707107,0.707107","e3":"1.000000,0.000000,0.000000","cell":{"type":0,"left":8303,"right":8304}},"4264":{"number":278,"position":"95910.000000,98000.000000,42000.000000","next":4265,"previous":4263,"e1":"-0.000000,0.707107,0.707107","e2":"0.000000,-0.707107,0.707107","e3":"1.000000,0.000000,0.000000","cell":{"type":0,"left":8305,"right":8306}},"4265":{"number":279,"position":"96255.000000,98000.000000,42000.000000","next":4266,"previous":4264,"e1":"-0.000000,0.707107,0.707107","e2":"0.000000,-0.707107,0.707107","e3":"1.000000,0.000000,0.000000","cell":{"type":0,"left":8307,"right":8308}},"4266":{"number":280,"position":"96600.000000,98000.000000,42000.000000","next":4267,"previous":4265,"e1":"-0.000000,0.707107,0.707107","e2":"0.000000,-0.707107,0.707107","e3":"1.000000,0.000000,0.000000","cell":{"type":0,"left":8309,"right":8310}},"4267":{"number":281,"position":"96945.000000,98000.000000,42000.000000","next":4268,"previous":4266,"e1":"-0.000000,0.707107,0.707107","e2":"0.000000,-0.707107,0.707107","e3":"1.000000,0.000000,0.000000","cell":{"type":0,"left":8311,"right":8312}},"4268":{"number":282,"position":"97290.000000,98000.000000,42000.000000","next":4269,"previous":4267,"e1":"-0.000000,0.707107,0.707107","e2":"0.000000,-0.707107,0.707107","e3":"1.000000,0.000000,0.000000","cell":{"type":0,"left":8313,"right":8314}},"4269":{"number":283,"position":"97635.000000,98000.000000,42000.000000","next":4270,"previous":4268,"e1":"-0.000000,0.707107,0.707107","e2":"0.000000,-0.707107,0.707107","e3":"1.000000,0.000000,0.000000","cell":{"type":0,"left":8315,"right":8316}},"4270":{"number":284,"position":"97980.000000,98000.000000,42000.000000","next":4271,"previous":4269,"e1":"-0.000000,0.707107,0.707107","e2":"0.000000,-0.707107,0.707107","e3":"1.000000,0.000000,0.000000","cell":{"type":0,"left":8317,"right":8318}},"4271":{"number":285,"position":"98325.000000,98000.000000,42000.000000","next":4272,"previous":4270,"e1":"-0.000000,0.707107,0.707107","e2":"0.000000,-0.707107,0.707107","e3":"1.000000,0.000000,0.000000","cell":{"type":0,"left":8319,"right":8320}},"4272":{"number":286,"position":"98670.000000,98000.000000,42000.000000","next":4273,"previous":4271,"e1":"-0.000000,0.707107,0.707107","e2":"0.000000,-0.707107,0.707107","e3":"1.000000,0.000000,0.000000","cell":{"type":0,"left":8321,"right":8322}},"4273":{"number":287,"position":"99015.000000,98000.000000,42000.000000","next":4274,"previous":4272,"e1":"-0.000000,0.707107,0.707107","e2":"0.000000,-0.707107,0.707107","e3":"1.000000,0.000000,0.000000","cell":{"type":0,"left":8323,"right":8324}},"4274":{"number":288,"position":"99360.000000,98000.000000,42000.000000","next":4275,"previous":4273,"e1":"-0.000000,0.707107,0.707107","e2":"0.000000,-0.707107,0.707107","e3":"1.000000,0.000000,0.000000","cell":{"type":0,"left":8325,"right":8326}},"4275":{"number":289,"position":"99705.000000,98000.000000,42000.000000","next":4276,"previous":4274,"e1":"-0.000000,0.707107,0.707107","e2":"0.000000,-0.707107,0.707107","e3":"1.000000,0.000000,0.000000","cell":{"type":0,"left":8327,"right":8328}},"4276":{"number":290,"position":"100050.000000,98000.000000,42000.000000","next":4277,"previous":4275,"e1":"-0.000000,0.707107,0.707107","e2":"0.000000,-0.707107,0.707107","e3":"1.000000,0.000000,0.000000","cell":{"type":0,"left":8329,"right":8330}},"4277":{"number":291,"position":"100395.000000,98000.000000,42000.000000","next":4278,"previous":4276,"e1":"-0.000000,0.707107,0.707107","e2":"0.000000,-0.707107,0.707107","e3":"1.000000,0.000000,0.000000","cell":{"type":0,"left":8331,"right":8332}},"4278":{"number":292,"position":"100740.000000,98000.000000,42000.000000","next":4279,"previous":4277,"e1":"0.000000,0.000000,0.000000","e2":"0.000000,0.000000,0.000000","e3":"1.000000,0.000000,0.000000","cell":{"type":1}},"4279":{"number":293,"position":"101085.000000,98000.000000,42000.000000","next":4280,"previous":4278,"e1":"-0.000000,0.707107,0.707107","e2":"0.000000,-0.707107,0.707107","e3":"1.000000,0.000000,0.000000","cell":{"type":0,"left":8333,"right":8334}},"4280":{"number":294,"position":"101430.000000,98000.000000,42000.000000","next":4281,"previous":4279,"e1":"-0.000000,0.707107,0.707107","e2":"0.000000,-0.707107,0.707107","e3":"1.000000,0.000000,0.000000","cell":{"type":0,"left":8335,"right":8336}},"4281":{"number":295,"position":"101775.000000,98000.000000,42000.000000","next":4282,"previous":4280,"e1":"-0.000000,0.707107,0.707107","e2":"0.000000,-0.707107,0.707107","e3":"1.000000,0.000000,0.000000","cell":{"type":0,"left":8337,"right":8338}},"4282":{"number":296,"position":"102120.000000,98000.000000,42000.000000","next":4283,"previous":4281,"e1":"-0.000000,0.707107,0.707107","e2":"0.000000,-0.707107,0.707107","e3":"1.000000,0.000000,0.000000","cell":{"type":0,"left":8339,"right":8340}},"4283":{"number":297,"position":"102465.000000,98000.000000,42000.000000","next":4284,"previous":4282,"e1":"-0.000000,0.707107,0.707107","e2":"0.000000,-0.707107,0.707107","e3":"1.000000,0.000000,0.000000","cell":{"type":0,"left":8341,"right":8342}},"4284":{"number":298,"position":"102810.000000,98000.000000,42000.000000","next":4285,"previous":4283,"e1":"-0.000000,0.707107,0.707107","e2":"0.000000,-0.707107,0.707107","e3":"1.000000,0.000000,0.000000","cell":{"type":0,"left":8343,"right":8344}},"4285":{"number":299,"position":"103155.000000,98000.000000,42000.000000","next":4286,"previous":4284,"e1":"-0.000000,0.707107,0.707107","e2":"0.000000,-0.707107,0.707107","e3":"1.000000,0.000000,0.000000","cell":{"type":0,"left":8345,"right":8346}},"4286":{"number":300,"position":"103500.000000,98000.000000,42000.000000","next":4287,"previous":4285,"e1":"-0.000000,0.707107,0.707107","e2":"0.000000,-0.707107,0.707107","e3":"1.000000,0.000000,0.000000","cell":{"type":0,"left":8347,"right":8348}},"4287":{"number":301,"position":"103845.000000,98000.000000,42000.000000","next":4288,"previous":4286,"e1":"-0.000000,0.707107,0.707107","e2":"0.000000,-0.707107,0.707107","e3":"1.000000,0.000000,0.000000","cell":{"type":0,"left":8349,"right":8350}},"4288":{"number":302,"position":"104190.000000,98000.000000,42000.000000","next":4289,"previous":4287,"e1":"-0.000000,0.707107,0.707107","e2":"0.000000,-0.707107,0.707107","e3":"1.000000,0.000000,0.000000","cell":{"type":0,"left":8351,"right":8352}},"4289":{"number":303,"position":"104535.000000,98000.000000,42000.000000","next":4290,"previous":4288,"e1":"-0.000000,0.707107,0.707107","e2":"0.000000,-0.707107,0.707107","e3":"1.000000,0.000000,0.000000","cell":{"type":0,"left":8353,"right":8354}},"4290":{"number":304,"position":"104880.000000,98000.000000,42000.000000","next":4291,"previous":4289,"e1":"-0.000000,0.707107,0.707107","e2":"0.000000,-0.707107,0.707107","e3":"1.000000,0.000000,0.000000","cell":{"type":0,"left":8355,"right":8356}},"4291":{"number":305,"position":"105225.000000,98000.000000,42000.000000","next":4292,"previous":4290,"e1":"-0.000000,0.707107,0.707107","e2":"0.000000,-0.707107,0.707107","e3":"1.000000,0.000000,0.000000","cell":{"type":0,"left":8357,"right":8358}},"4292":{"number":306,"position":"105570.000000,98000.000000,42000.000000","next":4293,"previous":4291,"e1":"-0.000000,0.707107,0.707107","e2":"0.000000,-0.707107,0.707107","e3":"1.000000,0.000000,0.000000","cell":{"type":0,"left":8359,"right":8360}},"4293":{"number":307,"position":"105915.000000,98000.000000,42000.000000","next":4294,"previous":4292,"e1":"-0.000000,0.707107,0.707107","e2":"0.000000,-0.707107,0.707107","e3":"1.000000,0.000000,0.000000","cell":{"type":0,"left":8361,"right":8362}},"4294":{"number":308,"position":"106260.000000,98000.000000,42000.000000","next":4295,"previous":4293,"e1":"-0.000000,0.707107,0.707107","e2":"0.000000,-0.707107,0.707107","e3":"1.000000,0.000000,0.000000","cell":{"type":0,"left":8363,"right":8364}},"4295":{"number":309,"position":"106605.000000,98000.000000,42000.000000","next":4296,"previous":4294,"e1":"-0.000000,0.707107,0.707107","e2":"0.000000,-0.707107,0.707107","e3":"1.000000,0.000000,0.000000","cell":{"type":0,"left":8365,"right":8366}},"4296":{"number":310,"position":"106950.000000,98000.000000,42000.000000","next":4297,"previous":4295,"e1":"-0.000000,0.707107,0.707107","e2":"0.000000,-0.707107,0.707107","e3":"1.000000,0.000000,0.000000","cell":{"type":0,"left":8367,"right":8368}},"4297":{"number":311,"position":"107295.000000,98000.000000,42000.000000","next":4298,"previous":4296,"e1":"-0.000000,0.707107,0.707107","e2":"0.000000,-0.707107,0.707107","e3":"1.000000,0.000000,0.000000","cell":{"type":0,"left":8369,"right":8370}},"4298":{"number":312,"position":"107640.000000,98000.000000,42000.000000","next":4299,"previous":4297,"e1":"-0.000000,0.707107,0.707107","e2":"0.000000,-0.707107,0.707107","e3":"1.000000,0.000000,0.000000","cell":{"type":0,"left":8371,"right":8372}},"4299":{"number":313,"position":"107985.000000,98000.000000,42000.000000","next":4300,"previous":4298,"e1":"-0.000000,0.707107,0.707107","e2":"0.000000,-0.707107,0.707107","e3":"1.000000,0.000000,0.000000","cell":{"type":0,"left":8373,"right":8374}},"4300":{"number":314,"position":"108330.000000,98000.000000,42000.000000","next":4301,"previous":4299,"e1":"-0.000000,0.707107,0.707107","e2":"0.000000,-0.707107,0.707107","e3":"1.000000,0.000000,0.000000","cell":{"type":0,"left":8375,"right":8376}},"4301":{"number":315,"position":"108675.000000,98000.000000,42000.000000","next":4302,"previous":4300,"e1":"-0.000000,0.707107,0.707107","e2":"0.000000,-0.707107,0.707107","e3":"1.000000,0.000000,0.000000","cell":{"type":0,"left":8377,"right":8378}},"4302":{"number":316,"position":"109020.000000,98000.000000,42000.000000","next":4303,"previous":4301,"e1":"-0.000000,0.707107,0.707107","e2":"0.000000,-0.707107,0.707107","e3":"1.000000,0.000000,0.000000","cell":{"type":0,"left":8379,"right":8380}},"4303":{"number":317,"position":"109365.000000,98000.000000,42000.000000","next":4304,"previous":4302,"e1":"-0.000000,0.707107,0.707107","e2":"0.000000,-0.707107,0.707107","e3":"1.000000,0.000000,0.000000","cell":{"type":0,"left":8381,"right":8382}},"4304":{"number":318,"position":"109710.000000,98000.000000,42000.000000","next":4305,"previous":4303,"e1":"-0.000000,0.707107,0.707107","e2":"0.000000,-0.707107,0.707107","e3":"1.000000,0.000000,0.000000","cell":{"type":0,"left":8383,"right":8384}},"4305":{"number":319,"position":"110055.000000,98000.000000,42000.000000","next":4306,"previous":4304,"e1":"-0.000000,0.707107,0.707107","e2":"0.000000,-0.707107,0.707107","e3":"1.000000,0.000000,0.000000","cell":{"type":0,"left":8385,"right":8386}},"4306":{"number":320,"position":"110400.000000,98000.000000,42000.000000","next":4307,"previous":4305,"e1":"-0.000000,0.707107,0.707107","e2":"0.000000,-0.707107,0.707107","e3":"1.000000,0.000000,0.000000","cell":{"type":0,"left":8387,"right":8388}},"4307":{"number":321,"position":"110745.000000,98000.000000,42000.000000","next":4308,"previous":4306,"e1":"-0.000000,0.707107,0.707107","e2":"0.000000,-0.707107,0.707107","e3":"1.000000,0.000000,0.000000","cell":{"type":0,"left":8389,"right":8390}},"4308":{"number":322,"position":"111090.000000,98000.000000,42000.000000","next":4309,"previous":4307,"e1":"-0.000000,0.707107,0.707107","e2":"0.000000,-0.707107,0.707107","e3":"1.000000,0.000000,0.000000","cell":{"type":0,"left":8391,"right":8392}},"4309":{"number":323,"position":"111435.000000,98000.000000,42000.000000","next":4310,"previous":4308,"e1":"-0.000000,0.707107,0.707107","e2":"0.000000,-0.707107,0.707107","e3":"1.000000,0.000000,0.000000","cell":{"type":0,"left":8393,"right":8394}},"4310":{"number":324,"position":"111780.000000,98000.000000,42000.000000","next":4311,"previous":4309,"e1":"-0.000000,0.707107,0.707107","e2":"0.000000,-0.707107,0.707107","e3":"1.000000,0.000000,0.000000","cell":{"type":0,"left":8395,"right":8396}},"4311":{"number":325,"position":"112125.000000,98000.000000,42000.000000","next":4312,"previous":4310,"e1":"-0.000000,0.707107,0.707107","e2":"0.000000,-0.707107,0.707107","e3":"1.000000,0.000000,0.000000","cell":{"type":0,"left":8397,"right":8398}},"4312":{"number":326,"position":"112470.000000,98000.000000,42000.000000","next":4313,"previous":4311,"e1":"-0.000000,0.707107,0.707107","e2":"0.000000,-0.707107,0.707107","e3":"1.000000,0.000000,0.000000","cell":{"type":0,"left":8399,"right":8400}},"4313":{"number":327,"position":"112815.000000,98000.000000,42000.000000","next":4314,"previous":4312,"e1":"-0.000000,0.707107,0.707107","e2":"0.000000,-0.707107,0.707107","e3":"1.000000,0.000000,0.000000","cell":{"type":0,"left":8401,"right":8402}},"4314":{"number":328,"position":"113160.000000,98000.000000,42000.000000","next":4315,"previous":4313,"e1":"-0.000000,0.707107,0.707107","e2":"0.000000,-0.707107,0.707107","e3":"1.000000,0.000000,0.000000","cell":{"type":0,"left":8403,"right":8404}},"4315":{"number":329,"position":"113505.000000,98000.000000,42000.000000","next":4316,"previous":4314,"e1":"-0.000000,0.707107,0.707107","e2":"0.000000,-0.707107,0.707107","e3":"1.000000,0.000000,0.000000","cell":{"type":0,"left":8405,"right":8406}},"4316":{"number":330,"position":"113850.000000,98000.000000,42000.000000","next":4317,"previous":4315,"e1":"-0.000000,0.707107,0.707107","e2":"0.000000,-0.707107,0.707107","e3":"1.000000,0.000000,0.000000","cell":{"type":0,"left":8407,"right":8408}},"4317":{"number":331,"position":"114195.000000,98000.000000,42000.000000","next":4318,"previous":4316,"e1":"-0.000000,0.707107,0.707107","e2":"0.000000,-0.707107,0.707107","e3":"1.000000,0.000000,0.000000","cell":{"type":0,"left":8409,"right":8410}},"4318":{"number":332,"position":"114540.000000,98000.000000,42000.000000","next":4319,"previous":4317,"e1":"-0.000000,0.707107,0.707107","e2":"0.000000,-0.707107,0.707107","e3":"1.000000,0.000000,0.000000","cell":{"type":0,"left":8411,"right":8412}},"4319":{"number":333,"position":"114885.000000,98000.000000,42000.000000","next":4320,"previous":4318,"e1":"-0.000000,0.707107,0.707107","e2":"0.000000,-0.707107,0.707107","e3":"1.000000,0.000000,0.000000","cell":{"type":0,"left":8413,"right":8414}},"4320":{"number":334,"position":"115230.000000,98000.000000,42000.000000","next":4321,"previous":4319,"e1":"-0.000000,0.707107,0.707107","e2":"0.000000,-0.707107,0.707107","e3":"1.000000,0.000000,0.000000","cell":{"type":0,"left":8415,"right":8416}},"4321":{"number":335,"position":"115575.000000,98000.000000,42000.000000","next":4322,"previous":4320,"e1":"-0.000000,0.707107,0.707107","e2":"0.000000,-0.707107,0.707107","e3":"1.000000,0.000000,0.000000","cell":{"type":0,"left":8417,"right":8418}},"4322":{"number":336,"position":"115920.000000,98000.000000,42000.000000","next":4323,"previous":4321,"e1":"-0.000000,0.707107,0.707107","e2":"0.000000,-0.707107,0.707107","e3":"1.000000,0.000000,0.000000","cell":{"type":0,"left":8419,"right":8420}},"4323":{"number":337,"position":"116265.000000,98000.000000,42000.000000","next":4324,"previous":4322,"e1":"-0.000000,0.707107,0.707107","e2":"0.000000,-0.707107,0.707107","e3":"1.000000,0.000000,0.000000","cell":{"type":0,"left":8421,"right":8422}},"4324":{"number":338,"position":"116610.000000,98000.000000,42000.000000","next":4325,"previous":4323,"e1":"-0.000000,0.707107,0.707107","e2":"0.000000,-0.707107,0.707107","e3":"1.000000,0.000000,0.000000","cell":{"type":0,"left":8423,"right":8424}},"4325":{"number":339,"position":"116955.000000,98000.000000,42000.000000","next":4326,"previous":4324,"e1":"-0.000000,0.707107,0.707107","e2":"0.000000,-0.707107,0.707107","e3":"1.000000,0.000000,0.000000","cell":{"type":0,"left":8425,"right":8426}},"4326":{"number":340,"position":"117300.000000,98000.000000,42000.000000","next":4327,"previous":4325,"e1":"-0.000000,0.707107,0.707107","e2":"0.000000,-0.707107,0.707107","e3":"1.000000,0.000000,0.000000","cell":{"type":0,"left":8427,"right":8428}},"4327":{"number":341,"position":"117645.000000,98000.000000,42000.000000","next":4328,"previous":4326,"e1":"0.000000,0.000000,0.000000","e2":"0.000000,0.000000,0.000000","e3":"1.000000,0.000000,0.000000","cell":{"type":1}},"4328":{"number":342,"position":"117990.000000,98000.000000,42000.000000","next":4329,"previous":4327,"e1":"-0.000000,0.707107,0.707107","e2":"0.000000,-0.707107,0.707107","e3":"1.000000,0.000000,0.000000","cell":{"type":0,"left":8429,"right":8430}},"4329":{"number":343,"position":"118335.000000,98000.000000,42000.000000","next":4330,"previous":4328,"e1":"-0.000000,0.707107,0.707107","e2":"0.000000,-0.707107,0.707107","e3":"1.000000,0.000000,0.000000","cell":{"type":0,"left":8431,"right":8432}},"4330":{"number":344,"position":"118680.000000,98000.000000,42000.000000","next":4331,"previous":4329,"e1":"-0.000000,0.707107,0.707107","e2":"0.000000,-0.707107,0.707107","e3":"1.000000,0.000000,0.000000","cell":{"type":0,"left":8433,"right":8434}},"4331":{"number":345,"position":"119025.000000,98000.000000,42000.000000","next":4332,"previous":4330,"e1":"-0.000000,0.707107,0.707107","e2":"0.000000,-0.707107,0.707107","e3":"1.000000,0.000000,0.000000","cell":{"type":0,"left":8435,"right":8436}},"4332":{"number":346,"position":"119370.000000,98000.000000,42000.000000","next":4333,"previous":4331,"e1":"-0.000000,0.707107,0.707107","e2":"0.000000,-0.707107,0.707107","e3":"1.000000,0.000000,0.000000","cell":{"type":0,"left":8437,"right":8438}},"4333":{"number":347,"position":"119715.000000,98000.000000,42000.000000","next":4334,"previous":4332,"e1":"-0.000000,0.707107,0.707107","e2":"0.000000,-0.707107,0.707107","e3":"1.000000,0.000000,0.000000","cell":{"type":0,"left":8439,"right":8440}},"4334":{"number":348,"position":"120060.000000,98000.000000,42000.000000","next":4335,"previous":4333,"e1":"-0.000000,0.707107,0.707107","e2":"0.000000,-0.707107,0.707107","e3":"1.000000,0.000000,0.000000","cell":{"type":0,"left":8441,"right":8442}},"4335":{"number":349,"position":"120405.000000,98000.000000,42000.000000","next":4336,"previous":4334,"e1":"-0.000000,0.707107,0.707107","e2":"0.000000,-0.707107,0.707107","e3":"1.000000,0.000000,0.000000","cell":{"type":0,"left":8443,"right":8444}},"4336":{"number":350,"position":"120750.000000,98000.000000,42000.000000","next":4337,"previous":4335,"e1":"-0.000000,0.707107,0.707107","e2":"0.000000,-0.707107,0.707107","e3":"1.000000,0.000000,0.000000","cell":{"type":0,"left":8445,"right":8446}},"4337":{"number":351,"position":"121095.000000,98000.000000,42000.000000","next":4338,"previous":4336,"e1":"-0.000000,0.707107,0.707107","e2":"0.000000,-0.707107,0.707107","e3":"1.000000,0.000000,0.000000","cell":{"type":0,"left":8447,"right":8448}},"4338":{"number":352,"position":"121440.000000,98000.000000,42000.000000","next":4339,"previous":4337,"e1":"-0.000000,0.707107,0.707107","e2":"0.000000,-0.707107,0.707107","e3":"1.000000,0.000000,0.000000","cell":{"type":0,"left":8449,"right":8450}},"4339":{"number":353,"position":"121785.000000,98000.000000,42000.000000","next":4340,"previous":4338,"e1":"-0.000000,0.707107,0.707107","e2":"0.000000,-0.707107,0.707107","e3":"1.000000,0.000000,0.000000","cell":{"type":0,"left":8451,"right":8452}},"4340":{"number":354,"position":"122130.000000,98000.000000,42000.000000","next":4341,"previous":4339,"e1":"-0.000000,0.707107,0.707107","e2":"0.000000,-0.707107,0.707107","e3":"1.000000,0.000000,0.000000","cell":{"type":0,"left":8453,"right":8454}},"4341":{"number":355,"position":"122475.000000,98000.000000,42000.000000","next":4342,"previous":4340,"e1":"-0.000000,0.707107,0.707107","e2":"0.000000,-0.707107,0.707107","e3":"1.000000,0.000000,0.000000","cell":{"type":0,"left":8455,"right":8456}},"4342":{"number":356,"position":"122820.000000,98000.000000,42000.000000","next":4343,"previous":4341,"e1":"-0.000000,0.707107,0.707107","e2":"0.000000,-0.707107,0.707107","e3":"1.000000,0.000000,0.000000","cell":{"type":0,"left":8457,"right":8458}},"4343":{"number":357,"position":"123165.000000,98000.000000,42000.000000","next":4344,"previous":4342,"e1":"-0.000000,0.707107,0.707107","e2":"0.000000,-0.707107,0.707107","e3":"1.000000,0.000000,0.000000","cell":{"type":0,"left":8459,"right":8460}},"4344":{"number":358,"position":"123510.000000,98000.000000,42000.000000","next":4345,"previous":4343,"e1":"-0.000000,0.707107,0.707107","e2":"0.000000,-0.707107,0.707107","e3":"1.000000,0.000000,0.000000","cell":{"type":0,"left":8461,"right":8462}},"4345":{"number":359,"position":"123855.000000,98000.000000,42000.000000","next":4346,"previous":4344,"e1":"-0.000000,0.707107,0.707107","e2":"0.000000,-0.707107,0.707107","e3":"1.000000,0.000000,0.000000","cell":{"type":0,"left":8463,"right":8464}},"4346":{"number":360,"position":"124200.000000,98000.000000,42000.000000","next":4347,"previous":4345,"e1":"-0.000000,0.707107,0.707107","e2":"0.000000,-0.707107,0.707107","e3":"1.000000,0.000000,0.000000","cell":{"type":0,"left":8465,"right":8466}},"4347":{"number":361,"position":"124545.000000,98000.000000,42000.000000","next":4348,"previous":4346,"e1":"-0.000000,0.707107,0.707107","e2":"0.000000,-0.707107,0.707107","e3":"1.000000,0.000000,0.000000","cell":{"type":0,"left":8467,"right":8468}},"4348":{"number":362,"position":"124890.000000,98000.000000,42000.000000","next":4349,"previous":4347,"e1":"-0.000000,0.707107,0.707107","e2":"0.000000,-0.707107,0.707107","e3":"1.000000,0.000000,0.000000","cell":{"type":0,"left":8469,"right":8470}},"4349":{"number":363,"position":"125235.000000,98000.000000,42000.000000","next":4350,"previous":4348,"e1":"-0.000000,0.707107,0.707107","e2":"0.000000,-0.707107,0.707107","e3":"1.000000,0.000000,0.000000","cell":{"type":0,"left":8471,"right":8472}},"4350":{"number":364,"position":"125580.000000,98000.000000,42000.000000","next":4351,"previous":4349,"e1":"-0.000000,0.707107,0.707107","e2":"0.000000,-0.707107,0.707107","e3":"1.000000,0.000000,0.000000","cell":{"type":0,"left":8473,"right":8474}},"4351":{"number":365,"position":"125925.000000,98000.000000,42000.000000","next":4352,"previous":4350,"e1":"-0.000000,0.707107,0.707107","e2":"0.000000,-0.707107,0.707107","e3":"1.000000,0.000000,0.000000","cell":{"type":0,"left":8475,"right":8476}},"4352":{"number":366,"position":"126270.000000,98000.000000,42000.000000","next":4353,"previous":4351,"e1":"-0.000000,0.707107,0.707107","e2":"0.000000,-0.707107,0.707107","e3":"1.000000,0.000000,0.000000","cell":{"type":0,"left":8477,"right":8478}},"4353":{"number":367,"position":"126615.000000,98000.000000,42000.000000","next":4354,"previous":4352,"e1":"-0.000000,0.707107,0.707107","e2":"0.000000,-0.707107,0.707107","e3":"1.000000,0.000000,0.000000","cell":{"type":0,"left":8479,"right":8480}},"4354":{"number":368,"position":"126960.000000,98000.000000,42000.000000","next":4355,"previous":4353,"e1":"-0.000000,0.707107,0.707107","e2":"0.000000,-0.707107,0.707107","e3":"1.000000,0.000000,0.000000","cell":{"type":0,"left":8481,"right":8482}},"4355":{"number":369,"position":"127305.000000,98000.000000,42000.000000","next":4356,"previous":4354,"e1":"-0.000000,0.707107,0.707107","e2":"0.000000,-0.707107,0.707107","e3":"1.000000,0.000000,0.000000","cell":{"type":0,"left":8483,"right":8484}},"4356":{"number":370,"position":"127650.000000,98000.000000,42000.000000","next":4357,"previous":4355,"e1":"-0.000000,0.707107,0.707107","e2":"0.000000,-0.707107,0.707107","e3":"1.000000,0.000000,0.000000","cell":{"type":0,"left":8485,"right":8486}},"4357":{"number":371,"position":"127995.000000,98000.000000,42000.000000","next":4358,"previous":4356,"e1":"-0.000000,0.707107,0.707107","e2":"0.000000,-0.707107,0.707107","e3":"1.000000,0.000000,0.000000","cell":{"type":0,"left":8487,"right":8488}},"4358":{"number":372,"position":"128340.000000,98000.000000,42000.000000","next":4359,"previous":4357,"e1":"-0.000000,0.707107,0.707107","e2":"0.000000,-0.707107,0.707107","e3":"1.000000,0.000000,0.000000","cell":{"type":0,"left":8489,"right":8490}},"4359":{"number":373,"position":"128685.000000,98000.000000,42000.000000","next":4360,"previous":4358,"e1":"-0.000000,0.707107,0.707107","e2":"0.000000,-0.707107,0.707107","e3":"1.000000,0.000000,0.000000","cell":{"type":0,"left":8491,"right":8492}},"4360":{"number":374,"position":"129030.000000,98000.000000,42000.000000","next":4361,"previous":4359,"e1":"-0.000000,0.707107,0.707107","e2":"0.000000,-0.707107,0.707107","e3":"1.000000,0.000000,0.000000","cell":{"type":0,"left":8493,"right":8494}},"4361":{"number":375,"position":"129375.000000,98000.000000,42000.000000","next":4362,"previous":4360,"e1":"-0.000000,0.707107,0.707107","e2":"0.000000,-0.707107,0.707107","e3":"1.000000,0.000000,0.000000","cell":{"type":0,"left":8495,"right":8496}},"4362":{"number":376,"position":"129720.000000,98000.000000,42000.000000","next":4363,"previous":4361,"e1":"-0.000000,0.707107,0.707107","e2":"0.000000,-0.707107,0.707107","e3":"1.000000,0.000000,0.000000","cell":{"type":0,"left":8497,"right":8498}},"4363":{"number":377,"position":"130065.000000,98000.000000,42000.000000","next":4364,"previous":4362,"e1":"-0.000000,0.707107,0.707107","e2":"0.000000,-0.707107,0.707107","e3":"1.000000,0.000000,0.000000","cell":{"type":0,"left":8499,"right":8500}},"4364":{"number":378,"position":"130410.000000,98000.000000,42000.000000","next":4365,"previous":4363,"e1":"-0.000000,0.707107,0.707107","e2":"0.000000,-0.707107,0.707107","e3":"1.000000,0.000000,0.000000","cell":{"type":0,"left":8501,"right":8502}},"4365":{"number":379,"position":"130755.000000,98000.000000,42000.000000","next":4366,"previous":4364,"e1":"-0.000000,0.707107,0.707107","e2":"0.000000,-0.707107,0.707107","e3":"1.000000,0.000000,0.000000","cell":{"type":0,"left":8503,"right":8504}},"4366":{"number":380,"position":"131100.000000,98000.000000,42000.000000","next":4367,"previous":4365,"e1":"-0.000000,0.707107,0.707107","e2":"0.000000,-0.707107,0.707107","e3":"1.000000,0.000000,0.000000","cell":{"type":0,"left":8505,"right":8506}},"4367":{"number":381,"position":"131445.000000,98000.000000,42000.000000","next":4368,"previous":4366,"e1":"-0.000000,0.707107,0.707107","e2":"0.000000,-0.707107,0.707107","e3":"1.000000,0.000000,0.000000","cell":{"type":0,"left":8507,"right":8508}},"4368":{"number":382,"position":"131790.000000,98000.000000,42000.000000","next":4369,"previous":4367,"e1":"-0.000000,0.707107,0.707107","e2":"0.000000,-0.707107,0.707107","e3":"1.000000,0.000000,0.000000","cell":{"type":0,"left":8509,"right":8510}},"4369":{"number":383,"position":"132135.000000,98000.000000,42000.000000","next":4370,"previous":4368,"e1":"-0.000000,0.707107,0.707107","e2":"0.000000,-0.707107,0.707107","e3":"1.000000,0.000000,0.000000","cell":{"type":0,"left":8511,"right":8512}},"4370":{"number":384,"position":"132480.000000,98000.000000,42000.000000","next":4371,"previous":4369,"e1":"-0.000000,0.707107,0.707107","e2":"0.000000,-0.707107,0.707107","e3":"1.000000,0.000000,0.000000","cell":{"type":0,"left":8513,"right":8514}},"4371":{"number":385,"position":"132825.000000,98000.000000,42000.000000","next":4372,"previous":4370,"e1":"-0.000000,0.707107,0.707107","e2":"0.000000,-0.707107,0.707107","e3":"1.000000,0.000000,0.000000","cell":{"type":0,"left":8515,"right":8516}},"4372":{"number":386,"position":"133170.000000,98000.000000,42000.000000","next":4373,"previous":4371,"e1":"-0.000000,0.707107,0.707107","e2":"0.000000,-0.707107,0.707107","e3":"1.000000,0.000000,0.000000","cell":{"type":0,"left":8517,"right":8518}},"4373":{"number":387,"position":"133515.000000,98000.000000,42000.000000","next":4374,"previous":4372,"e1":"-0.000000,0.707107,0.707107","e2":"0.000000,-0.707107,0.707107","e3":"1.000000,0.000000,0.000000","cell":{"type":0,"left":8519,"right":8520}},"4374":{"number":388,"position":"133860.000000,98000.000000,42000.000000","next":4375,"previous":4373,"e1":"-0.000000,0.707107,0.707107","e2":"0.000000,-0.707107,0.707107","e3":"1.000000,0.000000,0.000000","cell":{"type":0,"left":8521,"right":8522}},"4375":{"number":389,"position":"134205.000000,98000.000000,42000.000000","next":4376,"previous":4374,"e1":"0.000000,0.000000,0.000000","e2":"0.000000,0.000000,0.000000","e3":"1.000000,0.000000,0.000000","cell":{"type":1}},"4376":{"number":390,"position":"134550.000000,98000.000000,42000.000000","next":4377,"previous":4375,"e1":"-0.000000,0.707107,0.707107","e2":"0.000000,-0.707107,0.707107","e3":"1.000000,0.000000,0.000000","cell":{"type":0,"left":8523,"right":8524}},"4377":{"number":391,"position":"134895.000000,98000.000000,42000.000000","next":4378,"previous":4376,"e1":"-0.000000,0.707107,0.707107","e2":"0.000000,-0.707107,0.707107","e3":"1.000000,0.000000,0.000000","cell":{"type":0,"left":8525,"right":8526}},"4378":{"number":392,"position":"135240.000000,98000.000000,42000.000000","next":4379,"previous":4377,"e1":"-0.000000,0.707107,0.707107","e2":"0.000000,-0.707107,0.707107","e3":"1.000000,0.000000,0.000000","cell":{"type":0,"left":8527,"right":8528}},"4379":{"number":393,"position":"135585.000000,98000.000000,42000.000000","next":4380,"previous":4378,"e1":"-0.000000,0.707107,0.707107","e2":"0.000000,-0.707107,0.707107","e3":"1.000000,0.000000,0.000000","cell":{"type":0,"left":8529,"right":8530}},"4380":{"number":394,"position":"135930.000000,98000.000000,42000.000000","next":4381,"previous":4379,"e1":"-0.000000,0.707107,0.707107","e2":"0.000000,-0.707107,0.707107","e3":"1.000000,0.000000,0.000000","cell":{"type":0,"left":8531,"right":8532}},"4381":{"number":395,"position":"136275.000000,98000.000000,42000.000000","next":4382,"previous":4380,"e1":"-0.000000,0.707107,0.707107","e2":"0.000000,-0.707107,0.707107","e3":"1.000000,0.000000,0.000000","cell":{"type":0,"left":8533,"right":8534}},"4382":{"number":396,"position":"136620.000000,98000.000000,42000.000000","next":4383,"previous":4381,"e1":"-0.000000,0.707107,0.707107","e2":"0.000000,-0.707107,0.707107","e3":"1.000000,0.000000,0.000000","cell":{"type":0,"left":8535,"right":8536}},"4383":{"number":397,"position":"136965.000000,98000.000000,42000.000000","next":4384,"previous":4382,"e1":"-0.000000,0.707107,0.707107","e2":"0.000000,-0.707107,0.707107","e3":"1.000000,0.000000,0.000000","cell":{"type":0,"left":8537,"right":8538}},"4384":{"number":398,"position":"137310.000000,98000.000000,42000.000000","next":4385,"previous":4383,"e1":"-0.000000,0.707107,0.707107","e2":"0.000000,-0.707107,0.707107","e3":"1.000000,0.000000,0.000000","cell":{"type":0,"left":8539,"right":8540}},"4385":{"number":399,"position":"137655.000000,98000.000000,42000.000000","next":4386,"previous":4384,"e1":"-0.000000,0.707107,0.707107","e2":"0.000000,-0.707107,0.707107","e3":"1.000000,0.000000,0.000000","cell":{"type":0,"left":8541,"right":8542}},"4386":{"number":400,"position":"138000.000000,98000.000000,42000.000000","next":4387,"previous":4385,"e1":"-0.000000,0.707107,0.707107","e2":"0.000000,-0.707107,0.707107","e3":"1.000000,0.000000,0.000000","cell":{"type":0,"left":8543,"right":8544}},"4387":{"number":401,"position":"138345.000000,98000.000000,42000.000000","next":4388,"previous":4386,"e1":"-0.000000,0.707107,0.707107","e2":"0.000000,-0.707107,0.707107","e3":"1.000000,0.000000,0.000000","cell":{"type":0,"left":8545,"right":8546}},"4388":{"number":402,"position":"138690.000000,98000.000000,42000.000000","next":4389,"previous":4387,"e1":"-0.000000,0.707107,0.707107","e2":"0.000000,-0.707107,0.707107","e3":"1.000000,0.000000,0.000000","cell":{"type":0,"left":8547,"right":8548}},"4389":{"number":403,"position":"139035.000000,98000.000000,42000.000000","next":4390,"previous":4388,"e1":"-0.000000,0.707107,0.707107","e2":"0.000000,-0.707107,0.707107","e3":"1.000000,0.000000,0.000000","cell":{"type":0,"left":8549,"right":8550}},"4390":{"number":404,"position":"139380.000000,98000.000000,42000.000000","next":4391,"previous":4389,"e1":"-0.000000,0.707107,0.707107","e2":"0.000000,-0.707107,0.707107","e3":"1.000000,0.000000,0.000000","cell":{"type":0,"left":8551,"right":8552}},"4391":{"number":405,"position":"139725.000000,98000.000000,42000.000000","next":4392,"previous":4390,"e1":"-0.000000,0.707107,0.707107","e2":"0.000000,-0.707107,0.707107","e3":"1.000000,0.000000,0.000000","cell":{"type":0,"left":8553,"right":8554}},"4392":{"number":406,"position":"140070.000000,98000.000000,42000.000000","next":4393,"previous":4391,"e1":"-0.000000,0.707107,0.707107","e2":"0.000000,-0.707107,0.707107","e3":"1.000000,0.000000,0.000000","cell":{"type":0,"left":8555,"right":8556}},"4393":{"number":407,"position":"140415.000000,98000.000000,42000.000000","next":4394,"previous":4392,"e1":"-0.000000,0.707107,0.707107","e2":"0.000000,-0.707107,0.707107","e3":"1.000000,0.000000,0.000000","cell":{"type":0,"left":8557,"right":8558}},"4394":{"number":408,"position":"140760.000000,98000.000000,42000.000000","next":4395,"previous":4393,"e1":"-0.000000,0.707107,0.707107","e2":"0.000000,-0.707107,0.707107","e3":"1.000000,0.000000,0.000000","cell":{"type":0,"left":8559,"right":8560}},"4395":{"number":409,"position":"141105.000000,98000.000000,42000.000000","next":4396,"previous":4394,"e1":"-0.000000,0.707107,0.707107","e2":"0.000000,-0.707107,0.707107","e3":"1.000000,0.000000,0.000000","cell":{"type":0,"left":8561,"right":8562}},"4396":{"number":410,"position":"141450.000000,98000.000000,42000.000000","next":4397,"previous":4395,"e1":"-0.000000,0.707107,0.707107","e2":"0.000000,-0.707107,0.707107","e3":"1.000000,0.000000,0.000000","cell":{"type":0,"left":8563,"right":8564}},"4397":{"number":411,"position":"141795.000000,98000.000000,42000.000000","next":4398,"previous":4396,"e1":"-0.000000,0.707107,0.707107","e2":"0.000000,-0.707107,0.707107","e3":"1.000000,0.000000,0.000000","cell":{"type":0,"left":8565,"right":8566}},"4398":{"number":412,"position":"142140.000000,98000.000000,42000.000000","next":4399,"previous":4397,"e1":"-0.000000,0.707107,0.707107","e2":"0.000000,-0.707107,0.707107","e3":"1.000000,0.000000,0.000000","cell":{"type":0,"left":8567,"right":8568}},"4399":{"number":413,"position":"142485.000000,98000.000000,42000.000000","next":4400,"previous":4398,"e1":"-0.000000,0.707107,0.707107","e2":"0.000000,-0.707107,0.707107","e3":"1.000000,0.000000,0.000000","cell":{"type":0,"left":8569,"right":8570}},"4400":{"number":414,"position":"142830.000000,98000.000000,42000.000000","next":4401,"previous":4399,"e1":"-0.000000,0.707107,0.707107","e2":"0.000000,-0.707107,0.707107","e3":"1.000000,0.000000,0.000000","cell":{"type":0,"left":8571,"right":8572}},"4401":{"number":415,"position":"143175.000000,98000.000000,42000.000000","next":4402,"previous":4400,"e1":"-0.000000,0.707107,0.707107","e2":"0.000000,-0.707107,0.707107","e3":"1.000000,0.000000,0.000000","cell":{"type":0,"left":8573,"right":8574}},"4402":{"number":416,"position":"143520.000000,98000.000000,42000.000000","next":4403,"previous":4401,"e1":"-0.000000,0.707107,0.707107","e2":"0.000000,-0.707107,0.707107","e3":"1.000000,0.000000,0.000000","cell":{"type":0,"left":8575,"right":8576}},"4403":{"number":417,"position":"143865.000000,98000.000000,42000.000000","next":4404,"previous":4402,"e1":"-0.000000,0.707107,0.707107","e2":"0.000000,-0.707107,0.707107","e3":"1.000000,0.000000,0.000000","cell":{"type":0,"left":8577,"right":8578}},"4404":{"number":418,"position":"144210.000000,98000.000000,42000.000000","next":4405,"previous":4403,"e1":"-0.000000,0.707107,0.707107","e2":"0.000000,-0.707107,0.707107","e3":"1.000000,0.000000,0.000000","cell":{"type":0,"left":8579,"right":8580}},"4405":{"number":419,"position":"144555.000000,98000.000000,42000.000000","next":4406,"previous":4404,"e1":"-0.000000,0.707107,0.707107","e2":"0.000000,-0.707107,0.707107","e3":"1.000000,0.000000,0.000000","cell":{"type":0,"left":8581,"right":8582}},"4406":{"number":420,"position":"144900.000000,98000.000000,42000.000000","next":4407,"previous":4405,"e1":"-0.000000,0.707107,0.707107","e2":"0.000000,-0.707107,0.707107","e3":"1.000000,0.000000,0.000000","cell":{"type":0,"left":8583,"right":8584}},"4407":{"number":421,"position":"145245.000000,98000.000000,42000.000000","next":4408,"previous":4406,"e1":"-0.000000,0.707107,0.707107","e2":"0.000000,-0.707107,0.707107","e3":"1.000000,0.000000,0.000000","cell":{"type":0,"left":8585,"right":8586}},"4408":{"number":422,"position":"145590.000000,98000.000000,42000.000000","next":4409,"previous":4407,"e1":"-0.000000,0.707107,0.707107","e2":"0.000000,-0.707107,0.707107","e3":"1.000000,0.000000,0.000000","cell":{"type":0,"left":8587,"right":8588}},"4409":{"number":423,"position":"145935.000000,98000.000000,42000.000000","next":4410,"previous":4408,"e1":"-0.000000,0.707107,0.707107","e2":"0.000000,-0.707107,0.707107","e3":"1.000000,0.000000,0.000000","cell":{"type":0,"left":8589,"right":8590}},"4410":{"number":424,"position":"146280.000000,98000.000000,42000.000000","next":4411,"previous":4409,"e1":"-0.000000,0.707107,0.707107","e2":"0.000000,-0.707107,0.707107","e3":"1.000000,0.000000,0.000000","cell":{"type":0,"left":8591,"right":8592}},"4411":{"number":425,"position":"146625.000000,98000.000000,42000.000000","next":4412,"previous":4410,"e1":"-0.000000,0.707107,0.707107","e2":"0.000000,-0.707107,0.707107","e3":"1.000000,0.000000,0.000000","cell":{"type":0,"left":8593,"right":8594}},"4412":{"number":426,"position":"146970.000000,98000.000000,42000.000000","next":4413,"previous":4411,"e1":"-0.000000,0.707107,0.707107","e2":"0.000000,-0.707107,0.707107","e3":"1.000000,0.000000,0.000000","cell":{"type":0,"left":8595,"right":8596}},"4413":{"number":427,"position":"147315.000000,98000.000000,42000.000000","next":4414,"previous":4412,"e1":"-0.000000,0.707107,0.707107","e2":"0.000000,-0.707107,0.707107","e3":"1.000000,0.000000,0.000000","cell":{"type":0,"left":8597,"right":8598}},"4414":{"number":428,"position":"147660.000000,98000.000000,42000.000000","next":4415,"previous":4413,"e1":"-0.000000,0.707107,0.707107","e2":"0.000000,-0.707107,0.707107","e3":"1.000000,0.000000,0.000000","cell":{"type":0,"left":8599,"right":8600}},"4415":{"number":429,"position":"148005.000000,98000.000000,42000.000000","next":4416,"previous":4414,"e1":"-0.000000,0.707107,0.707107","e2":"0.000000,-0.707107,0.707107","e3":"1.000000,0.000000,0.000000","cell":{"type":0,"left":8601,"right":8602}},"4416":{"number":430,"position":"148350.000000,98000.000000,42000.000000","next":4417,"previous":4415,"e1":"-0.000000,0.707107,0.707107","e2":"0.000000,-0.707107,0.707107","e3":"1.000000,0.000000,0.000000","cell":{"type":0,"left":8603,"right":8604}},"4417":{"number":431,"position":"148695.000000,98000.000000,42000.000000","next":4418,"previous":4416,"e1":"-0.000000,0.707107,0.707107","e2":"0.000000,-0.707107,0.707107","e3":"1.000000,0.000000,0.000000","cell":{"type":0,"left":8605,"right":8606}},"4418":{"number":432,"position":"149040.000000,98000.000000,42000.000000","next":4419,"previous":4417,"e1":"-0.000000,0.707107,0.707107","e2":"0.000000,-0.707107,0.707107","e3":"1.000000,0.000000,0.000000","cell":{"type":0,"left":8607,"right":8608}},"4419":{"number":433,"position":"149385.000000,98000.000000,42000.000000","next":4420,"previous":4418,"e1":"-0.000000,0.707107,0.707107","e2":"0.000000,-0.707107,0.707107","e3":"1.000000,0.000000,0.000000","cell":{"type":0,"left":8609,"right":8610}},"4420":{"number":434,"position":"149730.000000,98000.000000,42000.000000","next":4421,"previous":4419,"e1":"-0.000000,0.707107,0.707107","e2":"0.000000,-0.707107,0.707107","e3":"1.000000,0.000000,0.000000","cell":{"type":0,"left":8611,"right":8612}},"4421":{"number":435,"position":"150075.000000,98000.000000,42000.000000","next":4422,"previous":4420,"e1":"-0.000000,0.707107,0.707107","e2":"0.000000,-0.707107,0.707107","e3":"1.000000,0.000000,0.000000","cell":{"type":0,"left":8613,"right":8614}},"4422":{"number":436,"position":"150420.000000,98000.000000,42000.000000","next":4423,"previous":4421,"e1":"-0.000000,0.707107,0.707107","e2":"0.000000,-0.707107,0.707107","e3":"1.000000,0.000000,0.000000","cell":{"type":0,"left":8615,"right":8616}},"4423":{"number":437,"position":"150765.000000,98000.000000,42000.000000","next":4424,"previous":4422,"e1":"0.000000,0.000000,0.000000","e2":"0.000000,0.000000,0.000000","e3":"1.000000,0.000000,0.000000","cell":{"type":1}},"4424":{"number":438,"position":"151110.000000,98000.000000,42000.000000","next":4425,"previous":4423,"e1":"-0.000000,0.707107,0.707107","e2":"0.000000,-0.707107,0.707107","e3":"1.000000,0.000000,0.000000","cell":{"type":0,"left":8617,"right":8618}},"4425":{"number":439,"position":"151455.000000,98000.000000,42000.000000","next":4426,"previous":4424,"e1":"-0.000000,0.707107,0.707107","e2":"0.000000,-0.707107,0.707107","e3":"1.000000,0.000000,0.000000","cell":{"type":0,"left":8619,"right":8620}},"4426":{"number":440,"position":"151800.000000,98000.000000,42000.000000","next":4427,"previous":4425,"e1":"-0.000000,0.707107,0.707107","e2":"0.000000,-0.707107,0.707107","e3":"1.000000,0.000000,0.000000","cell":{"type":0,"left":8621,"right":8622}},"4427":{"number":441,"position":"152145.000000,98000.000000,42000.000000","next":4428,"previous":4426,"e1":"-0.000000,0.707107,0.707107","e2":"0.000000,-0.707107,0.707107","e3":"1.000000,0.000000,0.000000","cell":{"type":0,"left":8623,"right":8624}},"4428":{"number":442,"position":"152490.000000,98000.000000,42000.000000","next":4429,"previous":4427,"e1":"-0.000000,0.707107,0.707107","e2":"0.000000,-0.707107,0.707107","e3":"1.000000,0.000000,0.000000","cell":{"type":0,"left":8625,"right":8626}},"4429":{"number":443,"position":"152835.000000,98000.000000,42000.000000","next":4430,"previous":4428,"e1":"-0.000000,0.707107,0.707107","e2":"0.000000,-0.707107,0.707107","e3":"1.000000,0.000000,0.000000","cell":{"type":0,"left":8627,"right":8628}},"4430":{"number":444,"position":"153180.000000,98000.000000,42000.000000","next":4431,"previous":4429,"e1":"-0.000000,0.707107,0.707107","e2":"0.000000,-0.707107,0.707107","e3":"1.000000,0.000000,0.000000","cell":{"type":0,"left":8629,"right":8630}},"4431":{"number":445,"position":"153525.000000,98000.000000,42000.000000","next":4432,"previous":4430,"e1":"-0.000000,0.707107,0.707107","e2":"0.000000,-0.707107,0.707107","e3":"1.000000,0.000000,0.000000","cell":{"type":0,"left":8631,"right":8632}},"4432":{"number":446,"position":"153870.000000,98000.000000,42000.000000","next":4433,"previous":4431,"e1":"-0.000000,0.707107,0.707107","e2":"0.000000,-0.707107,0.707107","e3":"1.000000,0.000000,0.000000","cell":{"type":0,"left":8633,"right":8634}},"4433":{"number":447,"position":"154215.000000,98000.000000,42000.000000","next":4434,"previous":4432,"e1":"-0.000000,0.707107,0.707107","e2":"0.000000,-0.707107,0.707107","e3":"1.000000,0.000000,0.000000","cell":{"type":0,"left":8635,"right":8636}},"4434":{"number":448,"position":"154560.000000,98000.000000,42000.000000","next":4435,"previous":4433,"e1":"-0.000000,0.707107,0.707107","e2":"0.000000,-0.707107,0.707107","e3":"1.000000,0.000000,0.000000","cell":{"type":0,"left":8637,"right":8638}},"4435":{"number":449,"position":"154905.000000,98000.000000,42000.000000","next":4436,"previous":4434,"e1":"-0.000000,0.707107,0.707107","e2":"0.000000,-0.707107,0.707107","e3":"1.000000,0.000000,0.000000","cell":{"type":0,"left":8639,"right":8640}},"4436":{"number":450,"position":"155250.000000,98000.000000,42000.000000","next":4437,"previous":4435,"e1":"-0.000000,0.707107,0.707107","e2":"0.000000,-0.707107,0.707107","e3":"1.000000,0.000000,0.000000","cell":{"type":0,"left":8641,"right":8642}},"4437":{"number":451,"position":"155595.000000,98000.000000,42000.000000","next":4438,"previous":4436,"e1":"-0.000000,0.707107,0.707107","e2":"0.000000,-0.707107,0.707107","e3":"1.000000,0.000000,0.000000","cell":{"type":0,"left":8643,"right":8644}},"4438":{"number":452,"position":"155940.000000,98000.000000,42000.000000","next":4439,"previous":4437,"e1":"-0.000000,0.707107,0.707107","e2":"0.000000,-0.707107,0.707107","e3":"1.000000,0.000000,0.000000","cell":{"type":0,"left":8645,"right":8646}},"4439":{"number":453,"position":"156285.000000,98000.000000,42000.000000","next":4440,"previous":4438,"e1":"-0.000000,0.707107,0.707107","e2":"0.000000,-0.707107,0.707107","e3":"1.000000,0.000000,0.000000","cell":{"type":0,"left":8647,"right":8648}},"4440":{"number":454,"position":"156630.000000,98000.000000,42000.000000","next":4441,"previous":4439,"e1":"-0.000000,0.707107,0.707107","e2":"0.000000,-0.707107,0.707107","e3":"1.000000,0.000000,0.000000","cell":{"type":0,"left":8649,"right":8650}},"4441":{"number":455,"position":"156975.000000,98000.000000,42000.000000","next":4442,"previous":4440,"e1":"-0.000000,0.707107,0.707107","e2":"0.000000,-0.707107,0.707107","e3":"1.000000,0.000000,0.000000","cell":{"type":0,"left":8651,"right":8652}},"4442":{"number":456,"position":"157320.000000,98000.000000,42000.000000","next":4443,"previous":4441,"e1":"-0.000000,0.707107,0.707107","e2":"0.000000,-0.707107,0.707107","e3":"1.000000,0.000000,0.000000","cell":{"type":0,"left":8653,"right":8654}},"4443":{"number":457,"position":"157665.000000,98000.000000,42000.000000","next":4444,"previous":4442,"e1":"-0.000000,0.707107,0.707107","e2":"0.000000,-0.707107,0.707107","e3":"1.000000,0.000000,0.000000","cell":{"type":0,"left":8655,"right":8656}},"4444":{"number":458,"position":"158010.000000,98000.000000,42000.000000","next":4445,"previous":4443,"e1":"-0.000000,0.707107,0.707107","e2":"0.000000,-0.707107,0.707107","e3":"1.000000,0.000000,0.000000","cell":{"type":0,"left":8657,"right":8658}},"4445":{"number":459,"position":"158355.000000,98000.000000,42000.000000","next":4446,"previous":4444,"e1":"-0.000000,0.707107,0.707107","e2":"0.000000,-0.707107,0.707107","e3":"1.000000,0.000000,0.000000","cell":{"type":0,"left":8659,"right":8660}},"4446":{"number":460,"position":"158700.000000,98000.000000,42000.000000","next":4447,"previous":4445,"e1":"-0.000000,0.707107,0.707107","e2":"0.000000,-0.707107,0.707107","e3":"1.000000,0.000000,0.000000","cell":{"type":0,"left":8661,"right":8662}},"4447":{"number":461,"position":"159045.000000,98000.000000,42000.000000","next":4448,"previous":4446,"e1":"-0.000000,0.707107,0.707107","e2":"0.000000,-0.707107,0.707107","e3":"1.000000,0.000000,0.000000","cell":{"type":0,"left":8663,"right":8664}},"4448":{"number":462,"position":"159390.000000,98000.000000,42000.000000","next":4449,"previous":4447,"e1":"-0.000000,0.707107,0.707107","e2":"0.000000,-0.707107,0.707107","e3":"1.000000,0.000000,0.000000","cell":{"type":0,"left":8665,"right":8666}},"4449":{"number":463,"position":"159735.000000,98000.000000,42000.000000","next":4450,"previous":4448,"e1":"-0.000000,0.707107,0.707107","e2":"0.000000,-0.707107,0.707107","e3":"1.000000,0.000000,0.000000","cell":{"type":0,"left":8667,"right":8668}},"4450":{"number":464,"position":"160080.000000,98000.000000,42000.000000","next":4451,"previous":4449,"e1":"-0.000000,0.707107,0.707107","e2":"0.000000,-0.707107,0.707107","e3":"1.000000,0.000000,0.000000","cell":{"type":0,"left":8669,"right":8670}},"4451":{"number":465,"position":"160425.000000,98000.000000,42000.000000","next":4452,"previous":4450,"e1":"-0.000000,0.707107,0.707107","e2":"0.000000,-0.707107,0.707107","e3":"1.000000,0.000000,0.000000","cell":{"type":0,"left":8671,"right":8672}},"4452":{"number":466,"position":"160770.000000,98000.000000,42000.000000","next":4453,"previous":4451,"e1":"-0.000000,0.707107,0.707107","e2":"0.000000,-0.707107,0.707107","e3":"1.000000,0.000000,0.000000","cell":{"type":0,"left":8673,"right":8674}},"4453":{"number":467,"position":"161115.000000,98000.000000,42000.000000","next":4454,"previous":4452,"e1":"-0.000000,0.707107,0.707107","e2":"0.000000,-0.707107,0.707107","e3":"1.000000,0.000000,0.000000","cell":{"type":0,"left":8675,"right":8676}},"4454":{"number":468,"position":"161460.000000,98000.000000,42000.000000","next":4455,"previous":4453,"e1":"-0.000000,0.707107,0.707107","e2":"0.000000,-0.707107,0.707107","e3":"1.000000,0.000000,0.000000","cell":{"type":0,"left":8677,"right":8678}},"4455":{"number":469,"position":"161805.000000,98000.000000,42000.000000","next":4456,"previous":4454,"e1":"-0.000000,0.707107,0.707107","e2":"0.000000,-0.707107,0.707107","e3":"1.000000,0.000000,0.000000","cell":{"type":0,"left":8679,"right":8680}},"4456":{"number":470,"position":"162150.000000,98000.000000,42000.000000","next":4457,"previous":4455,"e1":"-0.000000,0.707107,0.707107","e2":"0.000000,-0.707107,0.707107","e3":"1.000000,0.000000,0.000000","cell":{"type":0,"left":8681,"right":8682}},"4457":{"number":471,"position":"162495.000000,98000.000000,42000.000000","next":4458,"previous":4456,"e1":"-0.000000,0.707107,0.707107","e2":"0.000000,-0.707107,0.707107","e3":"1.000000,0.000000,0.000000","cell":{"type":0,"left":8683,"right":8684}},"4458":{"number":472,"position":"162840.000000,98000.000000,42000.000000","next":4459,"previous":4457,"e1":"-0.000000,0.707107,0.707107","e2":"0.000000,-0.707107,0.707107","e3":"1.000000,0.000000,0.000000","cell":{"type":0,"left":8685,"right":8686}},"4459":{"number":473,"position":"163185.000000,98000.000000,42000.000000","next":4460,"previous":4458,"e1":"-0.000000,0.707107,0.707107","e2":"0.000000,-0.707107,0.707107","e3":"1.000000,0.000000,0.000000","cell":{"type":0,"left":8687,"right":8688}},"4460":{"number":474,"position":"163530.000000,98000.000000,42000.000000","next":4461,"previous":4459,"e1":"-0.000000,0.707107,0.707107","e2":"0.000000,-0.707107,0.707107","e3":"1.000000,0.000000,0.000000","cell":{"type":0,"left":8689,"right":8690}},"4461":{"number":475,"position":"163875.000000,98000.000000,42000.000000","next":4462,"previous":4460,"e1":"-0.000000,0.707107,0.707107","e2":"0.000000,-0.707107,0.707107","e3":"1.000000,0.000000,0.000000","cell":{"type":0,"left":8691,"right":8692}},"4462":{"number":476,"position":"164220.000000,98000.000000,42000.000000","next":4463,"previous":4461,"e1":"-0.000000,0.707107,0.707107","e2":"0.000000,-0.707107,0.707107","e3":"1.000000,0.000000,0.000000","cell":{"type":0,"left":8693,"right":8694}},"4463":{"number":477,"position":"164565.000000,98000.000000,42000.000000","next":4464,"previous":4462,"e1":"-0.000000,0.707107,0.707107","e2":"0.000000,-0.707107,0.707107","e3":"1.000000,0.000000,0.000000","cell":{"type":0,"left":8695,"right":8696}},"4464":{"number":478,"position":"164910.000000,98000.000000,42000.000000","next":4465,"previous":4463,"e1":"-0.000000,0.707107,0.707107","e2":"0.000000,-0.707107,0.707107","e3":"1.000000,0.000000,0.000000","cell":{"type":0,"left":8697,"right":8698}},"4465":{"number":479,"position":"165255.000000,98000.000000,42000.000000","next":4466,"previous":4464,"e1":"-0.000000,0.707107,0.707107","e2":"0.000000,-0.707107,0.707107","e3":"1.000000,0.000000,0.000000","cell":{"type":0,"left":8699,"right":8700}},"4466":{"number":480,"position":"165600.000000,98000.000000,42000.000000","next":4467,"previous":4465,"e1":"-0.000000,0.707107,0.707107","e2":"0.000000,-0.707107,0.707107","e3":"1.000000,0.000000,0.000000","cell":{"type":0,"left":8701,"right":8702}},"4467":{"number":481,"position":"165945.000000,98000.000000,42000.000000","next":4468,"previous":4466,"e1":"-0.000000,0.707107,0.707107","e2":"0.000000,-0.707107,0.707107","e3":"1.000000,0.000000,0.000000","cell":{"type":0,"left":8703,"right":8704}},"4468":{"number":482,"position":"166290.000000,98000.000000,42000.000000","next":4469,"previous":4467,"e1":"-0.000000,0.707107,0.707107","e2":"0.000000,-0.707107,0.707107","e3":"1.000000,0.000000,0.000000","cell":{"type":0,"left":8705,"right":8706}},"4469":{"number":483,"position":"166635.000000,98000.000000,42000.000000","next":4470,"previous":4468,"e1":"-0.000000,0.707107,0.707107","e2":"0.000000,-0.707107,0.707107","e3":"1.000000,0.000000,0.000000","cell":{"type":0,"left":8707,"right":8708}},"4470":{"number":484,"position":"166980.000000,98000.000000,42000.000000","next":4471,"previous":4469,"e1":"-0.000000,0.707107,0.707107","e2":"0.000000,-0.707107,0.707107","e3":"1.000000,0.000000,0.000000","cell":{"type":0,"left":8709,"right":8710}},"4471":{"number":485,"position":"167325.000000,98000.000000,42000.000000","next":4472,"previous":4470,"e1":"0.000000,0.000000,0.000000","e2":"0.000000,0.000000,0.000000","e3":"1.000000,0.000000,0.000000","cell":{"type":1}},"4472":{"number":486,"position":"167670.000000,98000.000000,42000.000000","next":4473,"previous":4471,"e1":"-0.000000,0.707107,0.707107","e2":"0.000000,-0.707107,0.707107","e3":"1.000000,0.000000,0.000000","cell":{"type":0,"left":8711,"right":8712}},"4473":{"number":487,"position":"168015.000000,98000.000000,42000.000000","next":4474,"previous":4472,"e1":"-0.000000,0.707107,0.707107","e2":"0.000000,-0.707107,0.707107","e3":"1.000000,0.000000,0.000000","cell":{"type":0,"left":8713,"right":8714}},"4474":{"number":488,"position":"168360.000000,98000.000000,42000.000000","next":4475,"previous":4473,"e1":"-0.000000,0.707107,0.707107","e2":"0.000000,-0.707107,0.707107","e3":"1.000000,0.000000,0.000000","cell":{"type":0,"left":8715,"right":8716}},"4475":{"number":489,"position":"168705.000000,98000.000000,42000.000000","next":4476,"previous":4474,"e1":"-0.000000,0.707107,0.707107","e2":"0.000000,-0.707107,0.707107","e3":"1.000000,0.000000,0.000000","cell":{"type":0,"left":8717,"right":8718}},"4476":{"number":490,"position":"169050.000000,98000.000000,42000.000000","next":4477,"previous":4475,"e1":"-0.000000,0.707107,0.707107","e2":"0.000000,-0.707107,0.707107","e3":"1.000000,0.000000,0.000000","cell":{"type":0,"left":8719,"right":8720}},"4477":{"number":491,"position":"169395.000000,98000.000000,42000.000000","next":4478,"previous":4476,"e1":"-0.000000,0.707107,0.707107","e2":"0.000000,-0.707107,0.707107","e3":"1.000000,0.000000,0.000000","cell":{"type":0,"left":8721,"right":8722}},"4478":{"number":492,"position":"169740.000000,98000.000000,42000.000000","next":4479,"previous":4477,"e1":"-0.000000,0.707107,0.707107","e2":"0.000000,-0.707107,0.707107","e3":"1.000000,0.000000,0.000000","cell":{"type":0,"left":8723,"right":8724}},"4479":{"number":493,"position":"170085.000000,98000.000000,42000.000000","next":4480,"previous":4478,"e1":"-0.000000,0.707107,0.707107","e2":"0.000000,-0.707107,0.707107","e3":"1.000000,0.000000,0.000000","cell":{"type":0,"left":8725,"right":8726}},"4480":{"number":494,"position":"170430.000000,98000.000000,42000.000000","next":4481,"previous":4479,"e1":"-0.000000,0.707107,0.707107","e2":"0.000000,-0.707107,0.707107","e3":"1.000000,0.000000,0.000000","cell":{"type":0,"left":8727,"right":8728}},"4481":{"number":495,"position":"170775.000000,98000.000000,42000.000000","next":4482,"previous":4480,"e1":"-0.000000,0.707107,0.707107","e2":"0.000000,-0.707107,0.707107","e3":"1.000000,0.000000,0.000000","cell":{"type":0,"left":8729,"right":8730}},"4482":{"number":496,"position":"171120.000000,98000.000000,42000.000000","next":4483,"previous":4481,"e1":"-0.000000,0.707107,0.707107","e2":"0.000000,-0.707107,0.707107","e3":"1.000000,0.000000,0.000000","cell":{"type":0,"left":8731,"right":8732}},"4483":{"number":497,"position":"171465.000000,98000.000000,42000.000000","next":4484,"previous":4482,"e1":"-0.000000,0.707107,0.707107","e2":"0.000000,-0.707107,0.707107","e3":"1.000000,0.000000,0.000000","cell":{"type":0,"left":8733,"right":8734}},"4484":{"number":498,"position":"171810.000000,98000.000000,42000.000000","next":4485,"previous":4483,"e1":"-0.000000,0.707107,0.707107","e2":"0.000000,-0.707107,0.707107","e3":"1.000000,0.000000,0.000000","cell":{"type":0,"left":8735,"right":8736}},"4485":{"number":499,"position":"172155.000000,98000.000000,42000.000000","next":4486,"previous":4484,"e1":"-0.000000,0.707107,0.707107","e2":"0.000000,-0.707107,0.707107","e3":"1.000000,0.000000,0.000000","cell":{"type":0,"left":8737,"right":8738}},"4486":{"number":500,"position":"172500.000000,98000.000000,42000.000000","next":4487,"previous":4485,"e1":"-0.000000,0.707107,0.707107","e2":"0.000000,-0.707107,0.707107","e3":"1.000000,0.000000,0.000000","cell":{"type":0,"left":8739,"right":8740}},"4487":{"number":501,"position":"172845.000000,98000.000000,42000.000000","next":4488,"previous":4486,"e1":"-0.000000,0.707107,0.707107","e2":"0.000000,-0.707107,0.707107","e3":"1.000000,0.000000,0.000000","cell":{"type":0,"left":8741,"right":8742}},"4488":{"number":502,"position":"173190.000000,98000.000000,42000.000000","next":4489,"previous":4487,"e1":"-0.000000,0.707107,0.707107","e2":"0.000000,-0.707107,0.707107","e3":"1.000000,0.000000,0.000000","cell":{"type":0,"left":8743,"right":8744}},"4489":{"number":503,"position":"173535.000000,98000.000000,42000.000000","next":4490,"previous":4488,"e1":"-0.000000,0.707107,0.707107","e2":"0.000000,-0.707107,0.707107","e3":"1.000000,0.000000,0.000000","cell":{"type":0,"left":8745,"right":8746}},"4490":{"number":504,"position":"173880.000000,98000.000000,42000.000000","next":4491,"previous":4489,"e1":"-0.000000,0.707107,0.707107","e2":"0.000000,-0.707107,0.707107","e3":"1.000000,0.000000,0.000000","cell":{"type":0,"left":8747,"right":8748}},"4491":{"number":505,"position":"174225.000000,98000.000000,42000.000000","next":4492,"previous":4490,"e1":"-0.000000,0.707107,0.707107","e2":"0.000000,-0.707107,0.707107","e3":"1.000000,0.000000,0.000000","cell":{"type":0,"left":8749,"right":8750}},"4492":{"number":506,"position":"174570.000000,98000.000000,42000.000000","next":4493,"previous":4491,"e1":"-0.000000,0.707107,0.707107","e2":"0.000000,-0.707107,0.707107","e3":"1.000000,0.000000,0.000000","cell":{"type":0,"left":8751,"right":8752}},"4493":{"number":507,"position":"174915.000000,98000.000000,42000.000000","next":4494,"previous":4492,"e1":"-0.000000,0.707107,0.707107","e2":"0.000000,-0.707107,0.707107","e3":"1.000000,0.000000,0.000000","cell":{"type":0,"left":8753,"right":8754}},"4494":{"number":508,"position":"175260.000000,98000.000000,42000.000000","next":4495,"previous":4493,"e1":"-0.000000,0.707107,0.707107","e2":"0.000000,-0.707107,0.707107","e3":"1.000000,0.000000,0.000000","cell":{"type":0,"left":8755,"right":8756}},"4495":{"number":509,"position":"175605.000000,98000.000000,42000.000000","next":4496,"previous":4494,"e1":"-0.000000,0.707107,0.707107","e2":"0.000000,-0.707107,0.707107","e3":"1.000000,0.000000,0.000000","cell":{"type":0,"left":8757,"right":8758}},"4496":{"number":510,"position":"175950.000000,98000.000000,42000.000000","next":4497,"previous":4495,"e1":"-0.000000,0.707107,0.707107","e2":"0.000000,-0.707107,0.707107","e3":"1.000000,0.000000,0.000000","cell":{"type":0,"left":8759,"right":8760}},"4497":{"number":511,"position":"176295.000000,98000.000000,42000.000000","next":4498,"previous":4496,"e1":"-0.000000,0.707107,0.707107","e2":"0.000000,-0.707107,0.707107","e3":"1.000000,0.000000,0.000000","cell":{"type":0,"left":8761,"right":8762}},"4498":{"number":512,"position":"176640.000000,98000.000000,42000.000000","next":4499,"previous":4497,"e1":"-0.000000,0.707107,0.707107","e2":"0.000000,-0.707107,0.707107","e3":"1.000000,0.000000,0.000000","cell":{"type":0,"left":8763,"right":8764}},"4499":{"number":513,"position":"176985.000000,98000.000000,42000.000000","next":4500,"previous":4498,"e1":"-0.000000,0.707107,0.707107","e2":"0.000000,-0.707107,0.707107","e3":"1.000000,0.000000,0.000000","cell":{"type":0,"left":8765,"right":8766}},"4500":{"number":514,"position":"177330.000000,98000.000000,42000.000000","next":4501,"previous":4499,"e1":"-0.000000,0.707107,0.707107","e2":"0.000000,-0.707107,0.707107","e3":"1.000000,0.000000,0.000000","cell":{"type":0,"left":8767,"right":8768}},"4501":{"number":515,"position":"177675.000000,98000.000000,42000.000000","next":4502,"previous":4500,"e1":"-0.000000,0.707107,0.707107","e2":"0.000000,-0.707107,0.707107","e3":"1.000000,0.000000,0.000000","cell":{"type":0,"left":8769,"right":8770}},"4502":{"number":516,"position":"178020.000000,98000.000000,42000.000000","next":4503,"previous":4501,"e1":"-0.000000,0.707107,0.707107","e2":"0.000000,-0.707107,0.707107","e3":"1.000000,0.000000,0.000000","cell":{"type":0,"left":8771,"right":8772}},"4503":{"number":517,"position":"178365.000000,98000.000000,42000.000000","next":4504,"previous":4502,"e1":"-0.000000,0.707107,0.707107","e2":"0.000000,-0.707107,0.707107","e3":"1.000000,0.000000,0.000000","cell":{"type":0,"left":8773,"right":8774}},"4504":{"number":518,"position":"178710.000000,98000.000000,42000.000000","next":4505,"previous":4503,"e1":"-0.000000,0.707107,0.707107","e2":"0.000000,-0.707107,0.707107","e3":"1.000000,0.000000,0.000000","cell":{"type":0,"left":8775,"right":8776}},"4505":{"number":519,"position":"179055.000000,98000.000000,42000.000000","next":4506,"previous":4504,"e1":"-0.000000,0.707107,0.707107","e2":"0.000000,-0.707107,0.707107","e3":"1.000000,0.000000,0.000000","cell":{"type":0,"left":8777,"right":8778}},"4506":{"number":520,"position":"179400.000000,98000.000000,42000.000000","next":4507,"previous":4505,"e1":"-0.000000,0.707107,0.707107","e2":"0.000000,-0.707107,0.707107","e3":"1.000000,0.000000,0.000000","cell":{"type":0,"left":8779,"right":8780}},"4507":{"number":521,"position":"179745.000000,98000.000000,42000.000000","next":4508,"previous":4506,"e1":"-0.000000,0.707107,0.707107","e2":"0.000000,-0.707107,0.707107","e3":"1.000000,0.000000,0.000000","cell":{"type":0,"left":8781,"right":8782}},"4508":{"number":522,"position":"180090.000000,98000.000000,42000.000000","next":4509,"previous":4507,"e1":"-0.000000,0.707107,0.707107","e2":"0.000000,-0.707107,0.707107","e3":"1.000000,0.000000,0.000000","cell":{"type":0,"left":8783,"right":8784}},"4509":{"number":523,"position":"180435.000000,98000.000000,42000.000000","next":4510,"previous":4508,"e1":"-0.000000,0.707107,0.707107","e2":"0.000000,-0.707107,0.707107","e3":"1.000000,0.000000,0.000000","cell":{"type":0,"left":8785,"right":8786}},"4510":{"number":524,"position":"180780.000000,98000.000000,42000.000000","next":4511,"previous":4509,"e1":"-0.000000,0.707107,0.707107","e2":"0.000000,-0.707107,0.707107","e3":"1.000000,0.000000,0.000000","cell":{"type":0,"left":8787,"right":8788}},"4511":{"number":525,"position":"181125.000000,98000.000000,42000.000000","next":4512,"previous":4510,"e1":"-0.000000,0.707107,0.707107","e2":"0.000000,-0.707107,0.707107","e3":"1.000000,0.000000,0.000000","cell":{"type":0,"left":8789,"right":8790}},"4512":{"number":526,"position":"181470.000000,98000.000000,42000.000000","next":4513,"previous":4511,"e1":"-0.000000,0.707107,0.707107","e2":"0.000000,-0.707107,0.707107","e3":"1.000000,0.000000,0.000000","cell":{"type":0,"left":8791,"right":8792}},"4513":{"number":527,"position":"181815.000000,98000.000000,42000.000000","next":4514,"previous":4512,"e1":"-0.000000,0.707107,0.707107","e2":"0.000000,-0.707107,0.707107","e3":"1.000000,0.000000,0.000000","cell":{"type":0,"left":8793,"right":8794}},"4514":{"number":528,"position":"182160.000000,98000.000000,42000.000000","next":4515,"previous":4513,"e1":"-0.000000,0.707107,0.707107","e2":"0.000000,-0.707107,0.707107","e3":"1.000000,0.000000,0.000000","cell":{"type":0,"left":8795,"right":8796}},"4515":{"number":529,"position":"182505.000000,98000.000000,42000.000000","next":4516,"previous":4514,"e1":"-0.000000,0.707107,0.707107","e2":"0.000000,-0.707107,0.707107","e3":"1.000000,0.000000,0.000000","cell":{"type":0,"left":8797,"right":8798}},"4516":{"number":530,"position":"182850.000000,98000.000000,42000.000000","next":4517,"previous":4515,"e1":"-0.000000,0.707107,0.707107","e2":"0.000000,-0.707107,0.707107","e3":"1.000000,0.000000,0.000000","cell":{"type":0,"left":8799,"right":8800}},"4517":{"number":531,"position":"183195.000000,98000.000000,42000.000000","next":4518,"previous":4516,"e1":"-0.000000,0.707107,0.707107","e2":"0.000000,-0.707107,0.707107","e3":"1.000000,0.000000,0.000000","cell":{"type":0,"left":8801,"right":8802}},"4518":{"number":532,"position":"183540.000000,98000.000000,42000.000000","next":4519,"previous":4517,"e1":"-0.000000,0.707107,0.707107","e2":"0.000000,-0.707107,0.707107","e3":"1.000000,0.000000,0.000000","cell":{"type":0,"left":8803,"right":8804}},"4519":{"number":533,"position":"183885.000000,98000.000000,42000.000000","next":4520,"previous":4518,"e1":"0.000000,0.000000,0.000000","e2":"0.000000,0.000000,0.000000","e3":"1.000000,0.000000,0.000000","cell":{"type":1}},"4520":{"number":534,"position":"184230.000000,98000.000000,42000.000000","next":4521,"previous":4519,"e1":"-0.000000,0.707107,0.707107","e2":"0.000000,-0.707107,0.707107","e3":"1.000000,0.000000,0.000000","cell":{"type":0,"left":8805,"right":8806}},"4521":{"number":535,"position":"184575.000000,98000.000000,42000.000000","next":4522,"previous":4520,"e1":"-0.000000,0.707107,0.707107","e2":"0.000000,-0.707107,0.707107","e3":"1.000000,0.000000,0.000000","cell":{"type":0,"left":8807,"right":8808}},"4522":{"number":536,"position":"184920.000000,98000.000000,42000.000000","next":4523,"previous":4521,"e1":"-0.000000,0.707107,0.707107","e2":"0.000000,-0.707107,0.707107","e3":"1.000000,0.000000,0.000000","cell":{"type":0,"left":8809,"right":8810}},"4523":{"number":537,"position":"185265.000000,98000.000000,42000.000000","next":4524,"previous":4522,"e1":"-0.000000,0.707107,0.707107","e2":"0.000000,-0.707107,0.707107","e3":"1.000000,0.000000,0.000000","cell":{"type":0,"left":8811,"right":8812}},"4524":{"number":538,"position":"185610.000000,98000.000000,42000.000000","next":4525,"previous":4523,"e1":"-0.000000,0.707107,0.707107","e2":"0.000000,-0.707107,0.707107","e3":"1.000000,0.000000,0.000000","cell":{"type":0,"left":8813,"right":8814}},"4525":{"number":539,"position":"185955.000000,98000.000000,42000.000000","next":4526,"previous":4524,"e1":"-0.000000,0.707107,0.707107","e2":"0.000000,-0.707107,0.707107","e3":"1.000000,0.000000,0.000000","cell":{"type":0,"left":8815,"right":8816}},"4526":{"number":540,"position":"186300.000000,98000.000000,42000.000000","next":4527,"previous":4525,"e1":"-0.000000,0.707107,0.707107","e2":"0.000000,-0.707107,0.707107","e3":"1.000000,0.000000,0.000000","cell":{"type":0,"left":8817,"right":8818}},"4527":{"number":541,"position":"186645.000000,98000.000000,42000.000000","next":4528,"previous":4526,"e1":"-0.000000,0.707107,0.707107","e2":"0.000000,-0.707107,0.707107","e3":"1.000000,0.000000,0.000000","cell":{"type":0,"left":8819,"right":8820}},"4528":{"number":542,"position":"186990.000000,98000.000000,42000.000000","next":4529,"previous":4527,"e1":"-0.000000,0.707107,0.707107","e2":"0.000000,-0.707107,0.707107","e3":"1.000000,0.000000,0.000000","cell":{"type":0,"left":8821,"right":8822}},"4529":{"number":543,"position":"187335.000000,98000.000000,42000.000000","next":4530,"previous":4528,"e1":"-0.000000,0.707107,0.707107","e2":"0.000000,-0.707107,0.707107","e3":"1.000000,0.000000,0.000000","cell":{"type":0,"left":8823,"right":8824}},"4530":{"number":544,"position":"187680.000000,98000.000000,42000.000000","next":4531,"previous":4529,"e1":"-0.000000,0.707107,0.707107","e2":"0.000000,-0.707107,0.707107","e3":"1.000000,0.000000,0.000000","cell":{"type":0,"left":8825,"right":8826}},"4531":{"number":545,"position":"188025.000000,98000.000000,42000.000000","next":4532,"previous":4530,"e1":"-0.000000,0.707107,0.707107","e2":"0.000000,-0.707107,0.707107","e3":"1.000000,0.000000,0.000000","cell":{"type":0,"left":8827,"right":8828}},"4532":{"number":546,"position":"188370.000000,98000.000000,42000.000000","next":4533,"previous":4531,"e1":"-0.000000,0.707107,0.707107","e2":"0.000000,-0.707107,0.707107","e3":"1.000000,0.000000,0.000000","cell":{"type":0,"left":8829,"right":8830}},"4533":{"number":547,"position":"188715.000000,98000.000000,42000.000000","next":4534,"previous":4532,"e1":"-0.000000,0.707107,0.707107","e2":"0.000000,-0.707107,0.707107","e3":"1.000000,0.000000,0.000000","cell":{"type":0,"left":8831,"right":8832}},"4534":{"number":548,"position":"189060.000000,98000.000000,42000.000000","next":4535,"previous":4533,"e1":"-0.000000,0.707107,0.707107","e2":"0.000000,-0.707107,0.707107","e3":"1.000000,0.000000,0.000000","cell":{"type":0,"left":8833,"right":8834}},"4535":{"number":549,"position":"189405.000000,98000.000000,42000.000000","next":4536,"previous":4534,"e1":"-0.000000,0.707107,0.707107","e2":"0.000000,-0.707107,0.707107","e3":"1.000000,0.000000,0.000000","cell":{"type":0,"left":8835,"right":8836}},"4536":{"number":550,"position":"189750.000000,98000.000000,42000.000000","next":4537,"previous":4535,"e1":"-0.000000,0.707107,0.707107","e2":"0.000000,-0.707107,0.707107","e3":"1.000000,0.000000,0.000000","cell":{"type":0,"left":8837,"right":8838}},"4537":{"number":551,"position":"190095.000000,98000.000000,42000.000000","next":4538,"previous":4536,"e1":"-0.000000,0.707107,0.707107","e2":"0.000000,-0.707107,0.707107","e3":"1.000000,0.000000,0.000000","cell":{"type":0,"left":8839,"right":8840}},"4538":{"number":552,"position":"190440.000000,98000.000000,42000.000000","next":4539,"previous":4537,"e1":"-0.000000,0.707107,0.707107","e2":"0.000000,-0.707107,0.707107","e3":"1.000000,0.000000,0.000000","cell":{"type":0,"left":8841,"right":8842}},"4539":{"number":553,"position":"190785.000000,98000.000000,42000.000000","next":4540,"previous":4538,"e1":"-0.000000,0.707107,0.707107","e2":"0.000000,-0.707107,0.707107","e3":"1.000000,0.000000,0.000000","cell":{"type":0,"left":8843,"right":8844}},"4540":{"number":554,"position":"191130.000000,98000.000000,42000.000000","next":4541,"previous":4539,"e1":"-0.000000,0.707107,0.707107","e2":"0.000000,-0.707107,0.707107","e3":"1.000000,0.000000,0.000000","cell":{"type":0,"left":8845,"right":8846}},"4541":{"number":555,"position":"191475.000000,98000.000000,42000.000000","next":4542,"previous":4540,"e1":"-0.000000,0.707107,0.707107","e2":"0.000000,-0.707107,0.707107","e3":"1.000000,0.000000,0.000000","cell":{"type":0,"left":8847,"right":8848}},"4542":{"number":556,"position":"191820.000000,98000.000000,42000.000000","next":4543,"previous":4541,"e1":"-0.000000,0.707107,0.707107","e2":"0.000000,-0.707107,0.707107","e3":"1.000000,0.000000,0.000000","cell":{"type":0,"left":8849,"right":8850}},"4543":{"number":557,"position":"192165.000000,98000.000000,42000.000000","next":4544,"previous":4542,"e1":"-0.000000,0.707107,0.707107","e2":"0.000000,-0.707107,0.707107","e3":"1.000000,0.000000,0.000000","cell":{"type":0,"left":8851,"right":8852}},"4544":{"number":558,"position":"192510.000000,98000.000000,42000.000000","next":4545,"previous":4543,"e1":"-0.000000,0.707107,0.707107","e2":"0.000000,-0.707107,0.707107","e3":"1.000000,0.000000,0.000000","cell":{"type":0,"left":8853,"right":8854}},"4545":{"number":559,"position":"192855.000000,98000.000000,42000.000000","next":4546,"previous":4544,"e1":"-0.000000,0.707107,0.707107","e2":"0.000000,-0.707107,0.707107","e3":"1.000000,0.000000,0.000000","cell":{"type":0,"left":8855,"right":8856}},"4546":{"number":560,"position":"193200.000000,98000.000000,42000.000000","next":4547,"previous":4545,"e1":"-0.000000,0.707107,0.707107","e2":"0.000000,-0.707107,0.707107","e3":"1.000000,0.000000,0.000000","cell":{"type":0,"left":8857,"right":8858}},"4547":{"number":561,"position":"193545.000000,98000.000000,42000.000000","next":4548,"previous":4546,"e1":"-0.000000,0.707107,0.707107","e2":"0.000000,-0.707107,0.707107","e3":"1.000000,0.000000,0.000000","cell":{"type":0,"left":8859,"right":8860}},"4548":{"number":562,"position":"193890.000000,98000.000000,42000.000000","next":4549,"previous":4547,"e1":"-0.000000,0.707107,0.707107","e2":"0.000000,-0.707107,0.707107","e3":"1.000000,0.000000,0.000000","cell":{"type":0,"left":8861,"right":8862}},"4549":{"number":563,"position":"194235.000000,98000.000000,42000.000000","next":4550,"previous":4548,"e1":"-0.000000,0.707107,0.707107","e2":"0.000000,-0.707107,0.707107","e3":"1.000000,0.000000,0.000000","cell":{"type":0,"left":8863,"right":8864}},"4550":{"number":564,"position":"194580.000000,98000.000000,42000.000000","next":4551,"previous":4549,"e1":"-0.000000,0.707107,0.707107","e2":"0.000000,-0.707107,0.707107","e3":"1.000000,0.000000,0.000000","cell":{"type":0,"left":8865,"right":8866}},"4551":{"number":565,"position":"194925.000000,98000.000000,42000.000000","next":4552,"previous":4550,"e1":"-0.000000,0.707107,0.707107","e2":"0.000000,-0.707107,0.707107","e3":"1.000000,0.000000,0.000000","cell":{"type":0,"left":8867,"right":8868}},"4552":{"number":566,"position":"195270.000000,98000.000000,42000.000000","next":4553,"previous":4551,"e1":"-0.000000,0.707107,0.707107","e2":"0.000000,-0.707107,0.707107","e3":"1.000000,0.000000,0.000000","cell":{"type":0,"left":8869,"right":8870}},"4553":{"number":567,"position":"195615.000000,98000.000000,42000.000000","next":4554,"previous":4552,"e1":"-0.000000,0.707107,0.707107","e2":"0.000000,-0.707107,0.707107","e3":"1.000000,0.000000,0.000000","cell":{"type":0,"left":8871,"right":8872}},"4554":{"number":568,"position":"195960.000000,98000.000000,42000.000000","next":4555,"previous":4553,"e1":"-0.000000,0.707107,0.707107","e2":"0.000000,-0.707107,0.707107","e3":"1.000000,0.000000,0.000000","cell":{"type":0,"left":8873,"right":8874}},"4555":{"number":569,"position":"196305.000000,98000.000000,42000.000000","next":4556,"previous":4554,"e1":"-0.000000,0.707107,0.707107","e2":"0.000000,-0.707107,0.707107","e3":"1.000000,0.000000,0.000000","cell":{"type":0,"left":8875,"right":8876}},"4556":{"number":570,"position":"196650.000000,98000.000000,42000.000000","next":4557,"previous":4555,"e1":"-0.000000,0.707107,0.707107","e2":"0.000000,-0.707107,0.707107","e3":"1.000000,0.000000,0.000000","cell":{"type":0,"left":8877,"right":8878}},"4557":{"number":571,"position":"196995.000000,98000.000000,42000.000000","next":4558,"previous":4556,"e1":"-0.000000,0.707107,0.707107","e2":"0.000000,-0.707107,0.707107","e3":"1.000000,0.000000,0.000000","cell":{"type":0,"left":8879,"right":8880}},"4558":{"number":572,"position":"197340.000000,98000.000000,42000.000000","next":4559,"previous":4557,"e1":"-0.000000,0.707107,0.707107","e2":"0.000000,-0.707107,0.707107","e3":"1.000000,0.000000,0.000000","cell":{"type":0,"left":8881,"right":8882}},"4559":{"number":573,"position":"197685.000000,98000.000000,42000.000000","next":4560,"previous":4558,"e1":"-0.000000,0.707107,0.707107","e2":"0.000000,-0.707107,0.707107","e3":"1.000000,0.000000,0.000000","cell":{"type":0,"left":8883,"right":8884}},"4560":{"number":574,"position":"198030.000000,98000.000000,42000.000000","next":4561,"previous":4559,"e1":"-0.000000,0.707107,0.707107","e2":"0.000000,-0.707107,0.707107","e3":"1.000000,0.000000,0.000000","cell":{"type":0,"left":8885,"right":8886}},"4561":{"number":575,"position":"198375.000000,98000.000000,42000.000000","next":4562,"previous":4560,"e1":"-0.000000,0.707107,0.707107","e2":"0.000000,-0.707107,0.707107","e3":"1.000000,0.000000,0.000000","cell":{"type":0,"left":8887,"right":8888}},"4562":{"number":576,"position":"198720.000000,98000.000000,42000.000000","next":4563,"previous":4561,"e1":"-0.000000,0.707107,0.707107","e2":"0.000000,-0.707107,0.707107","e3":"1.000000,0.000000,0.000000","cell":{"type":0,"left":8889,"right":8890}},"4563":{"number":577,"position":"199065.000000,98000.000000,42000.000000","next":4564,"previous":4562,"e1":"-0.000000,0.707107,0.707107","e2":"0.000000,-0.707107,0.707107","e3":"1.000000,0.000000,0.000000","cell":{"type":0,"left":8891,"right":8892}},"4564":{"number":578,"position":"199410.000000,98000.000000,42000.000000","next":4565,"previous":4563,"e1":"-0.000000,0.707107,0.707107","e2":"0.000000,-0.707107,0.707107","e3":"1.000000,0.000000,0.000000","cell":{"type":0,"left":8893,"right":8894}},"4565":{"number":579,"position":"199755.000000,98000.000000,42000.000000","next":4566,"previous":4564,"e1":"-0.000000,0.707107,0.707107","e2":"0.000000,-0.707107,0.707107","e3":"1.000000,0.000000,0.000000","cell":{"type":0,"left":8895,"right":8896}},"4566":{"number":580,"position":"200100.000000,98000.000000,42000.000000","next":4567,"previous":4565,"e1":"-0.000000,0.707107,0.707107","e2":"0.000000,-0.707107,0.707107","e3":"1.000000,0.000000,0.000000","cell":{"type":0,"left":8897,"right":8898}},"4567":{"number":581,"position":"200445.000000,98000.000000,42000.000000","next":4568,"previous":4566,"e1":"0.000000,0.000000,0.000000","e2":"0.000000,0.000000,0.000000","e3":"1.000000,0.000000,0.000000","cell":{"type":1}},"4568":{"number":582,"position":"200790.000000,98000.000000,42000.000000","next":4569,"previous":4567,"e1":"-0.000000,0.707107,0.707107","e2":"0.000000,-0.707107,0.707107","e3":"1.000000,0.000000,0.000000","cell":{"type":0,"left":8899,"right":8900}},"4569":{"number":583,"position":"201135.000000,98000.000000,42000.000000","next":4570,"previous":4568,"e1":"-0.000000,0.707107,0.707107","e2":"0.000000,-0.707107,0.707107","e3":"1.000000,0.000000,0.000000","cell":{"type":0,"left":8901,"right":8902}},"4570":{"number":584,"position":"201480.000000,98000.000000,42000.000000","next":4571,"previous":4569,"e1":"-0.000000,0.707107,0.707107","e2":"0.000000,-0.707107,0.707107","e3":"1.000000,0.000000,0.000000","cell":{"type":0,"left":8903,"right":8904}},"4571":{"number":585,"position":"201825.000000,98000.000000,42000.000000","next":4572,"previous":4570,"e1":"-0.000000,0.707107,0.707107","e2":"0.000000,-0.707107,0.707107","e3":"1.000000,0.000000,0.000000","cell":{"type":0,"left":8905,"right":8906}},"4572":{"number":586,"position":"202170.000000,98000.000000,42000.000000","next":4573,"previous":4571,"e1":"-0.000000,0.707107,0.707107","e2":"0.000000,-0.707107,0.707107","e3":"1.000000,0.000000,0.000000","cell":{"type":0,"left":8907,"right":8908}},"4573":{"number":587,"position":"202515.000000,98000.000000,42000.000000","next":4574,"previous":4572,"e1":"-0.000000,0.707107,0.707107","e2":"0.000000,-0.707107,0.707107","e3":"1.000000,0.000000,0.000000","cell":{"type":0,"left":8909,"right":8910}},"4574":{"number":588,"position":"202860.000000,98000.000000,42000.000000","next":4575,"previous":4573,"e1":"-0.000000,0.707107,0.707107","e2":"0.000000,-0.707107,0.707107","e3":"1.000000,0.000000,0.000000","cell":{"type":0,"left":8911,"right":8912}},"4575":{"number":589,"position":"203205.000000,98000.000000,42000.000000","next":4576,"previous":4574,"e1":"-0.000000,0.707107,0.707107","e2":"0.000000,-0.707107,0.707107","e3":"1.000000,0.000000,0.000000","cell":{"type":0,"left":8913,"right":8914}},"4576":{"number":590,"position":"203550.000000,98000.000000,42000.000000","next":4577,"previous":4575,"e1":"-0.000000,0.707107,0.707107","e2":"0.000000,-0.707107,0.707107","e3":"1.000000,0.000000,0.000000","cell":{"type":0,"left":8915,"right":8916}},"4577":{"number":591,"position":"203895.000000,98000.000000,42000.000000","next":4578,"previous":4576,"e1":"-0.000000,0.707107,0.707107","e2":"0.000000,-0.707107,0.707107","e3":"1.000000,0.000000,0.000000","cell":{"type":0,"left":8917,"right":8918}},"4578":{"number":592,"position":"204240.000000,98000.000000,42000.000000","next":4579,"previous":4577,"e1":"-0.000000,0.707107,0.707107","e2":"0.000000,-0.707107,0.707107","e3":"1.000000,0.000000,0.000000","cell":{"type":0,"left":8919,"right":8920}},"4579":{"number":593,"position":"204585.000000,98000.000000,42000.000000","next":4580,"previous":4578,"e1":"-0.000000,0.707107,0.707107","e2":"0.000000,-0.707107,0.707107","e3":"1.000000,0.000000,0.000000","cell":{"type":0,"left":8921,"right":8922}},"4580":{"number":594,"position":"204930.000000,98000.000000,42000.000000","next":4581,"previous":4579,"e1":"-0.000000,0.707107,0.707107","e2":"0.000000,-0.707107,0.707107","e3":"1.000000,0.000000,0.000000","cell":{"type":0,"left":8923,"right":8924}},"4581":{"number":595,"position":"205275.000000,98000.000000,42000.000000","next":4582,"previous":4580,"e1":"-0.000000,0.707107,0.707107","e2":"0.000000,-0.707107,0.707107","e3":"1.000000,0.000000,0.000000","cell":{"type":0,"left":8925,"right":8926}},"4582":{"number":596,"position":"205620.000000,98000.000000,42000.000000","next":4583,"previous":4581,"e1":"-0.000000,0.707107,0.707107","e2":"0.000000,-0.707107,0.707107","e3":"1.000000,0.000000,0.000000","cell":{"type":0,"left":8927,"right":8928}},"4583":{"number":597,"position":"205965.000000,98000.000000,42000.000000","next":4584,"previous":4582,"e1":"-0.000000,0.707107,0.707107","e2":"0.000000,-0.707107,0.707107","e3":"1.000000,0.000000,0.000000","cell":{"type":0,"left":8929,"right":8930}},"4584":{"number":598,"position":"206310.000000,98000.000000,42000.000000","next":4585,"previous":4583,"e1":"-0.000000,0.707107,0.707107","e2":"0.000000,-0.707107,0.707107","e3":"1.000000,0.000000,0.000000","cell":{"type":0,"left":8931,"right":8932}},"4585":{"number":599,"position":"206655.000000,98000.000000,42000.000000","next":4586,"previous":4584,"e1":"-0.000000,0.707107,0.707107","e2":"0.000000,-0.707107,0.707107","e3":"1.000000,0.000000,0.000000","cell":{"type":0,"left":8933,"right":8934}},"4586":{"number":600,"position":"207000.000000,98000.000000,42000.000000","next":4587,"previous":4585,"e1":"-0.000000,0.707107,0.707107","e2":"0.000000,-0.707107,0.707107","e3":"1.000000,0.000000,0.000000","cell":{"type":0,"left":8935,"right":8936}},"4587":{"number":601,"position":"207345.000000,98000.000000,42000.000000","next":4588,"previous":4586,"e1":"-0.000000,0.707107,0.707107","e2":"0.000000,-0.707107,0.707107","e3":"1.000000,0.000000,0.000000","cell":{"type":0,"left":8937,"right":8938}},"4588":{"number":602,"position":"207690.000000,98000.000000,42000.000000","next":4589,"previous":4587,"e1":"-0.000000,0.707107,0.707107","e2":"0.000000,-0.707107,0.707107","e3":"1.000000,0.000000,0.000000","cell":{"type":0,"left":8939,"right":8940}},"4589":{"number":603,"position":"208035.000000,98000.000000,42000.000000","next":4590,"previous":4588,"e1":"-0.000000,0.707107,0.707107","e2":"0.000000,-0.707107,0.707107","e3":"1.000000,0.000000,0.000000","cell":{"type":0,"left":8941,"right":8942}},"4590":{"number":604,"position":"208380.000000,98000.000000,42000.000000","next":4591,"previous":4589,"e1":"-0.000000,0.707107,0.707107","e2":"0.000000,-0.707107,0.707107","e3":"1.000000,0.000000,0.000000","cell":{"type":0,"left":8943,"right":8944}},"4591":{"number":605,"position":"208725.000000,98000.000000,42000.000000","next":4592,"previous":4590,"e1":"-0.000000,0.707107,0.707107","e2":"0.000000,-0.707107,0.707107","e3":"1.000000,0.000000,0.000000","cell":{"type":0,"left":8945,"right":8946}},"4592":{"number":606,"position":"209070.000000,98000.000000,42000.000000","next":4593,"previous":4591,"e1":"-0.000000,0.707107,0.707107","e2":"0.000000,-0.707107,0.707107","e3":"1.000000,0.000000,0.000000","cell":{"type":0,"left":8947,"right":8948}},"4593":{"number":607,"position":"209415.000000,98000.000000,42000.000000","next":4594,"previous":4592,"e1":"-0.000000,0.707107,0.707107","e2":"0.000000,-0.707107,0.707107","e3":"1.000000,0.000000,0.000000","cell":{"type":0,"left":8949,"right":8950}},"4594":{"number":608,"position":"209760.000000,98000.000000,42000.000000","next":4595,"previous":4593,"e1":"-0.000000,0.707107,0.707107","e2":"0.000000,-0.707107,0.707107","e3":"1.000000,0.000000,0.000000","cell":{"type":0,"left":8951,"right":8952}},"4595":{"number":609,"position":"210105.000000,98000.000000,42000.000000","next":4596,"previous":4594,"e1":"-0.000000,0.707107,0.707107","e2":"0.000000,-0.707107,0.707107","e3":"1.000000,0.000000,0.000000","cell":{"type":0,"left":8953,"right":8954}},"4596":{"number":610,"position":"210450.000000,98000.000000,42000.000000","next":4597,"previous":4595,"e1":"-0.000000,0.707107,0.707107","e2":"0.000000,-0.707107,0.707107","e3":"1.000000,0.000000,0.000000","cell":{"type":0,"left":8955,"right":8956}},"4597":{"number":611,"position":"210795.000000,98000.000000,42000.000000","next":4598,"previous":4596,"e1":"-0.000000,0.707107,0.707107","e2":"0.000000,-0.707107,0.707107","e3":"1.000000,0.000000,0.000000","cell":{"type":0,"left":8957,"right":8958}},"4598":{"number":612,"position":"211140.000000,98000.000000,42000.000000","next":4599,"previous":4597,"e1":"-0.000000,0.707107,0.707107","e2":"0.000000,-0.707107,0.707107","e3":"1.000000,0.000000,0.000000","cell":{"type":0,"left":8959,"right":8960}},"4599":{"number":613,"position":"211485.000000,98000.000000,42000.000000","next":4600,"previous":4598,"e1":"-0.000000,0.707107,0.707107","e2":"0.000000,-0.707107,0.707107","e3":"1.000000,0.000000,0.000000","cell":{"type":0,"left":8961,"right":8962}},"4600":{"number":614,"position":"211830.000000,98000.000000,42000.000000","next":4601,"previous":4599,"e1":"-0.000000,0.707107,0.707107","e2":"0.000000,-0.707107,0.707107","e3":"1.000000,0.000000,0.000000","cell":{"type":0,"left":8963,"right":8964}},"4601":{"number":615,"position":"212175.000000,98000.000000,42000.000000","next":4602,"previous":4600,"e1":"-0.000000,0.707107,0.707107","e2":"0.000000,-0.707107,0.707107","e3":"1.000000,0.000000,0.000000","cell":{"type":0,"left":8965,"right":8966}},"4602":{"number":616,"position":"212520.000000,98000.000000,42000.000000","next":4603,"previous":4601,"e1":"-0.000000,0.707107,0.707107","e2":"0.000000,-0.707107,0.707107","e3":"1.000000,0.000000,0.000000","cell":{"type":0,"left":8967,"right":8968}},"4603":{"number":617,"position":"212865.000000,98000.000000,42000.000000","next":4604,"previous":4602,"e1":"-0.000000,0.707107,0.707107","e2":"0.000000,-0.707107,0.707107","e3":"1.000000,0.000000,0.000000","cell":{"type":0,"left":8969,"right":8970}},"4604":{"number":618,"position":"213210.000000,98000.000000,42000.000000","next":4605,"previous":4603,"e1":"-0.000000,0.707107,0.707107","e2":"0.000000,-0.707107,0.707107","e3":"1.000000,0.000000,0.000000","cell":{"type":0,"left":8971,"right":8972}},"4605":{"number":619,"position":"213555.000000,98000.000000,42000.000000","next":4606,"previous":4604,"e1":"-0.000000,0.707107,0.707107","e2":"0.000000,-0.707107,0.707107","e3":"1.000000,0.000000,0.000000","cell":{"type":0,"left":8973,"right":8974}},"4606":{"number":620,"position":"213900.000000,98000.000000,42000.000000","next":4607,"previous":4605,"e1":"-0.000000,0.707107,0.707107","e2":"0.000000,-0.707107,0.707107","e3":"1.000000,0.000000,0.000000","cell":{"type":0,"left":8975,"right":8976}},"4607":{"number":621,"position":"214245.000000,98000.000000,42000.000000","next":4608,"previous":4606,"e1":"-0.000000,0.707107,0.707107","e2":"0.000000,-0.707107,0.707107","e3":"1.000000,0.000000,0.000000","cell":{"type":0,"left":8977,"right":8978}},"4608":{"number":622,"position":"214590.000000,98000.000000,42000.000000","next":4609,"previous":4607,"e1":"-0.000000,0.707107,0.707107","e2":"0.000000,-0.707107,0.707107","e3":"1.000000,0.000000,0.000000","cell":{"type":0,"left":8979,"right":8980}},"4609":{"number":623,"position":"214935.000000,98000.000000,42000.000000","next":4610,"previous":4608,"e1":"-0.000000,0.707107,0.707107","e2":"0.000000,-0.707107,0.707107","e3":"1.000000,0.000000,0.000000","cell":{"type":0,"left":8981,"right":8982}},"4610":{"number":624,"position":"215280.000000,98000.000000,42000.000000","next":4611,"previous":4609,"e1":"-0.000000,0.707107,0.707107","e2":"0.000000,-0.707107,0.707107","e3":"1.000000,0.000000,0.000000","cell":{"type":0,"left":8983,"right":8984}},"4611":{"number":625,"position":"215625.000000,98000.000000,42000.000000","next":4612,"previous":4610,"e1":"-0.000000,0.707107,0.707107","e2":"0.000000,-0.707107,0.707107","e3":"1.000000,0.000000,0.000000","cell":{"type":0,"left":8985,"right":8986}},"4612":{"number":626,"position":"215970.000000,98000.000000,42000.000000","next":4613,"previous":4611,"e1":"-0.000000,0.707107,0.707107","e2":"0.000000,-0.707107,0.707107","e3":"1.000000,0.000000,0.000000","cell":{"type":0,"left":8987,"right":8988}},"4613":{"number":627,"position":"216315.000000,98000.000000,42000.000000","next":4614,"previous":4612,"e1":"-0.000000,0.707107,0.707107","e2":"0.000000,-0.707107,0.707107","e3":"1.000000,0.000000,0.000000","cell":{"type":0,"left":8989,"right":8990}},"4614":{"number":628,"position":"216660.000000,98000.000000,42000.000000","next":4615,"previous":4613,"e1":"-0.000000,0.707107,0.707107","e2":"0.000000,-0.707107,0.707107","e3":"1.000000,0.000000,0.000000","cell":{"type":0,"left":8991,"right":8992}},"4615":{"number":629,"position":"217005.000000,98000.000000,42000.000000","next":4616,"previous":4614,"e1":"0.000000,0.000000,0.000000","e2":"0.000000,0.000000,0.000000","e3":"1.000000,0.000000,0.000000","cell":{"type":1}},"4616":{"number":630,"position":"217350.000000,98000.000000,42000.000000","next":4617,"previous":4615,"e1":"-0.000000,0.707107,0.707107","e2":"0.000000,-0.707107,0.707107","e3":"1.000000,0.000000,0.000000","cell":{"type":0,"left":8993,"right":8994}},"4617":{"number":631,"position":"217695.000000,98000.000000,42000.000000","next":4618,"previous":4616,"e1":"-0.000000,0.707107,0.707107","e2":"0.000000,-0.707107,0.707107","e3":"1.000000,0.000000,0.000000","cell":{"type":0,"left":8995,"right":8996}},"4618":{"number":632,"position":"218040.000000,98000.000000,42000.000000","next":4619,"previous":4617,"e1":"-0.000000,0.707107,0.707107","e2":"0.000000,-0.707107,0.707107","e3":"1.000000,0.000000,0.000000","cell":{"type":0,"left":8997,"right":8998}},"4619":{"number":633,"position":"218385.000000,98000.000000,42000.000000","next":4620,"previous":4618,"e1":"-0.000000,0.707107,0.707107","e2":"0.000000,-0.707107,0.707107","e3":"1.000000,0.000000,0.000000","cell":{"type":0,"left":8999,"right":9000}},"4620":{"number":634,"position":"218730.000000,98000.000000,42000.000000","next":4621,"previous":4619,"e1":"-0.000000,0.707107,0.707107","e2":"0.000000,-0.707107,0.707107","e3":"1.000000,0.000000,0.000000","cell":{"type":0,"left":9001,"right":9002}},"4621":{"number":635,"position":"219075.000000,98000.000000,42000.000000","next":4622,"previous":4620,"e1":"-0.000000,0.707107,0.707107","e2":"0.000000,-0.707107,0.707107","e3":"1.000000,0.000000,0.000000","cell":{"type":0,"left":9003,"right":9004}},"4622":{"number":636,"position":"219420.000000,98000.000000,42000.000000","next":4623,"previous":4621,"e1":"-0.000000,0.707107,0.707107","e2":"0.000000,-0.707107,0.707107","e3":"1.000000,0.000000,0.000000","cell":{"type":0,"left":9005,"right":9006}},"4623":{"number":637,"position":"219765.000000,98000.000000,42000.000000","next":4624,"previous":4622,"e1":"-0.000000,0.707107,0.707107","e2":"0.000000,-0.707107,0.707107","e3":"1.000000,0.000000,0.000000","cell":{"type":0,"left":9007,"right":9008}},"4624":{"number":638,"position":"220110.000000,98000.000000,42000.000000","next":4625,"previous":4623,"e1":"-0.000000,0.707107,0.707107","e2":"0.000000,-0.707107,0.707107","e3":"1.000000,0.000000,0.000000","cell":{"type":0,"left":9009,"right":9010}},"4625":{"number":639,"position":"220455.000000,98000.000000,42000.000000","next":4626,"previous":4624,"e1":"-0.000000,0.707107,0.707107","e2":"0.000000,-0.707107,0.707107","e3":"1.000000,0.000000,0.000000","cell":{"type":0,"left":9011,"right":9012}},"4626":{"number":640,"position":"220800.000000,98000.000000,42000.000000","next":4627,"previous":4625,"e1":"-0.000000,0.707107,0.707107","e2":"0.000000,-0.707107,0.707107","e3":"1.000000,0.000000,0.000000","cell":{"type":0,"left":9013,"right":9014}},"4627":{"number":641,"position":"221145.000000,98000.000000,42000.000000","next":4628,"previous":4626,"e1":"-0.000000,0.707107,0.707107","e2":"0.000000,-0.707107,0.707107","e3":"1.000000,0.000000,0.000000","cell":{"type":0,"left":9015,"right":9016}},"4628":{"number":642,"position":"221490.000000,98000.000000,42000.000000","next":4629,"previous":4627,"e1":"-0.000000,0.707107,0.707107","e2":"0.000000,-0.707107,0.707107","e3":"1.000000,0.000000,0.000000","cell":{"type":0,"left":9017,"right":9018}},"4629":{"number":643,"position":"221835.000000,98000.000000,42000.000000","next":4630,"previous":4628,"e1":"-0.000000,0.707107,0.707107","e2":"0.000000,-0.707107,0.707107","e3":"1.000000,0.000000,0.000000","cell":{"type":0,"left":9019,"right":9020}},"4630":{"number":644,"position":"222180.000000,98000.000000,42000.000000","next":4631,"previous":4629,"e1":"-0.000000,0.707107,0.707107","e2":"0.000000,-0.707107,0.707107","e3":"1.000000,0.000000,0.000000","cell":{"type":0,"left":9021,"right":9022}},"4631":{"number":645,"position":"222525.000000,98000.000000,42000.000000","next":4632,"previous":4630,"e1":"-0.000000,0.707107,0.707107","e2":"0.000000,-0.707107,0.707107","e3":"1.000000,0.000000,0.000000","cell":{"type":0,"left":9023,"right":9024}},"4632":{"number":646,"position":"222870.000000,98000.000000,42000.000000","next":4633,"previous":4631,"e1":"-0.000000,0.707107,0.707107","e2":"0.000000,-0.707107,0.707107","e3":"1.000000,0.000000,0.000000","cell":{"type":0,"left":9025,"right":9026}},"4633":{"number":647,"position":"223215.000000,98000.000000,42000.000000","next":4634,"previous":4632,"e1":"-0.000000,0.707107,0.707107","e2":"0.000000,-0.707107,0.707107","e3":"1.000000,0.000000,0.000000","cell":{"type":0,"left":9027,"right":9028}},"4634":{"number":648,"position":"223560.000000,98000.000000,42000.000000","next":4635,"previous":4633,"e1":"-0.000000,0.707107,0.707107","e2":"0.000000,-0.707107,0.707107","e3":"1.000000,0.000000,0.000000","cell":{"type":0,"left":9029,"right":9030}},"4635":{"number":649,"position":"223905.000000,98000.000000,42000.000000","next":4636,"previous":4634,"e1":"-0.000000,0.707107,0.707107","e2":"0.000000,-0.707107,0.707107","e3":"1.000000,0.000000,0.000000","cell":{"type":0,"left":9031,"right":9032}},"4636":{"number":650,"position":"224250.000000,98000.000000,42000.000000","next":4637,"previous":4635,"e1":"-0.000000,0.707107,0.707107","e2":"0.000000,-0.707107,0.707107","e3":"1.000000,0.000000,0.000000","cell":{"type":0,"left":9033,"right":9034}},"4637":{"number":651,"position":"224595.000000,98000.000000,42000.000000","next":4638,"previous":4636,"e1":"-0.000000,0.707107,0.707107","e2":"0.000000,-0.707107,0.707107","e3":"1.000000,0.000000,0.000000","cell":{"type":0,"left":9035,"right":9036}},"4638":{"number":652,"position":"224940.000000,98000.000000,42000.000000","next":4639,"previous":4637,"e1":"-0.000000,0.707107,0.707107","e2":"0.000000,-0.707107,0.707107","e3":"1.000000,0.000000,0.000000","cell":{"type":0,"left":9037,"right":9038}},"4639":{"number":653,"position":"225285.000000,98000.000000,42000.000000","next":4640,"previous":4638,"e1":"-0.000000,0.707107,0.707107","e2":"0.000000,-0.707107,0.707107","e3":"1.000000,0.000000,0.000000","cell":{"type":0,"left":9039,"right":9040}},"4640":{"number":654,"position":"225630.000000,98000.000000,42000.000000","next":4641,"previous":4639,"e1":"-0.000000,0.707107,0.707107","e2":"0.000000,-0.707107,0.707107","e3":"1.000000,0.000000,0.000000","cell":{"type":0,"left":9041,"right":9042}},"4641":{"number":655,"position":"225975.000000,98000.000000,42000.000000","next":4642,"previous":4640,"e1":"-0.000000,0.707107,0.707107","e2":"0.000000,-0.707107,0.707107","e3":"1.000000,0.000000,0.000000","cell":{"type":0,"left":9043,"right":9044}},"4642":{"number":656,"position":"226320.000000,98000.000000,42000.000000","next":4643,"previous":4641,"e1":"-0.000000,0.707107,0.707107","e2":"0.000000,-0.707107,0.707107","e3":"1.000000,0.000000,0.000000","cell":{"type":0,"left":9045,"right":9046}},"4643":{"number":657,"position":"226665.000000,98000.000000,42000.000000","next":4644,"previous":4642,"e1":"-0.000000,0.707107,0.707107","e2":"0.000000,-0.707107,0.707107","e3":"1.000000,0.000000,0.000000","cell":{"type":0,"left":9047,"right":9048}},"4644":{"number":658,"position":"227010.000000,98000.000000,42000.000000","next":4645,"previous":4643,"e1":"-0.000000,0.707107,0.707107","e2":"0.000000,-0.707107,0.707107","e3":"1.000000,0.000000,0.000000","cell":{"type":0,"left":9049,"right":9050}},"4645":{"number":659,"position":"227355.000000,98000.000000,42000.000000","next":4646,"previous":4644,"e1":"-0.000000,0.707107,0.707107","e2":"0.000000,-0.707107,0.707107","e3":"1.000000,0.000000,0.000000","cell":{"type":0,"left":9051,"right":9052}},"4646":{"number":660,"position":"227700.000000,98000.000000,42000.000000","next":4647,"previous":4645,"e1":"-0.000000,0.707107,0.707107","e2":"0.000000,-0.707107,0.707107","e3":"1.000000,0.000000,0.000000","cell":{"type":0,"left":9053,"right":9054}},"4647":{"number":661,"position":"228045.000000,98000.000000,42000.000000","next":4648,"previous":4646,"e1":"-0.000000,0.707107,0.707107","e2":"0.000000,-0.707107,0.707107","e3":"1.000000,0.000000,0.000000","cell":{"type":0,"left":9055,"right":9056}},"4648":{"number":662,"position":"228390.000000,98000.000000,42000.000000","next":4649,"previous":4647,"e1":"-0.000000,0.707107,0.707107","e2":"0.000000,-0.707107,0.707107","e3":"1.000000,0.000000,0.000000","cell":{"type":0,"left":9057,"right":9058}},"4649":{"number":663,"position":"228735.000000,98000.000000,42000.000000","next":4650,"previous":4648,"e1":"-0.000000,0.707107,0.707107","e2":"0.000000,-0.707107,0.707107","e3":"1.000000,0.000000,0.000000","cell":{"type":0,"left":9059,"right":9060}},"4650":{"number":664,"position":"229080.000000,98000.000000,42000.000000","next":4651,"previous":4649,"e1":"-0.000000,0.707107,0.707107","e2":"0.000000,-0.707107,0.707107","e3":"1.000000,0.000000,0.000000","cell":{"type":0,"left":9061,"right":9062}},"4651":{"number":665,"position":"229425.000000,98000.000000,42000.000000","next":4652,"previous":4650,"e1":"-0.000000,0.707107,0.707107","e2":"0.000000,-0.707107,0.707107","e3":"1.000000,0.000000,0.000000","cell":{"type":0,"left":9063,"right":9064}},"4652":{"number":666,"position":"229770.000000,98000.000000,42000.000000","next":4653,"previous":4651,"e1":"-0.000000,0.707107,0.707107","e2":"0.000000,-0.707107,0.707107","e3":"1.000000,0.000000,0.000000","cell":{"type":0,"left":9065,"right":9066}},"4653":{"number":667,"position":"230115.000000,98000.000000,42000.000000","next":4654,"previous":4652,"e1":"-0.000000,0.707107,0.707107","e2":"0.000000,-0.707107,0.707107","e3":"1.000000,0.000000,0.000000","cell":{"type":0,"left":9067,"right":9068}},"4654":{"number":668,"position":"230460.000000,98000.000000,42000.000000","next":4655,"previous":4653,"e1":"-0.000000,0.707107,0.707107","e2":"0.000000,-0.707107,0.707107","e3":"1.000000,0.000000,0.000000","cell":{"type":0,"left":9069,"right":9070}},"4655":{"number":669,"position":"230805.000000,98000.000000,42000.000000","next":4656,"previous":4654,"e1":"-0.000000,0.707107,0.707107","e2":"0.000000,-0.707107,0.707107","e3":"1.000000,0.000000,0.000000","cell":{"type":0,"left":9071,"right":9072}},"4656":{"number":670,"position":"231150.000000,98000.000000,42000.000000","next":4657,"previous":4655,"e1":"-0.000000,0.707107,0.707107","e2":"0.000000,-0.707107,0.707107","e3":"1.000000,0.000000,0.000000","cell":{"type":0,"left":9073,"right":9074}},"4657":{"number":671,"position":"231495.000000,98000.000000,42000.000000","next":4658,"previous":4656,"e1":"-0.000000,0.707107,0.707107","e2":"0.000000,-0.707107,0.707107","e3":"1.000000,0.000000,0.000000","cell":{"type":0,"left":9075,"right":9076}},"4658":{"number":672,"position":"231840.000000,98000.000000,42000.000000","next":4659,"previous":4657,"e1":"-0.000000,0.707107,0.707107","e2":"0.000000,-0.707107,0.707107","e3":"1.000000,0.000000,0.000000","cell":{"type":0,"left":9077,"right":9078}},"4659":{"number":673,"position":"232185.000000,98000.000000,42000.000000","next":4660,"previous":4658,"e1":"-0.000000,0.707107,0.707107","e2":"0.000000,-0.707107,0.707107","e3":"1.000000,0.000000,0.000000","cell":{"type":0,"left":9079,"right":9080}},"4660":{"number":674,"position":"232530.000000,98000.000000,42000.000000","next":4661,"previous":4659,"e1":"-0.000000,0.707107,0.707107","e2":"0.000000,-0.707107,0.707107","e3":"1.000000,0.000000,0.000000","cell":{"type":0,"left":9081,"right":9082}},"4661":{"number":675,"position":"232875.000000,98000.000000,42000.000000","next":4662,"previous":4660,"e1":"-0.000000,0.707107,0.707107","e2":"0.000000,-0.707107,0.707107","e3":"1.000000,0.000000,0.000000","cell":{"type":0,"left":9083,"right":9084}},"4662":{"number":676,"position":"233220.000000,98000.000000,42000.000000","next":4663,"previous":4661,"e1":"-0.000000,0.707107,0.707107","e2":"0.000000,-0.707107,0.707107","e3":"1.000000,0.000000,0.000000","cell":{"type":0,"left":9085,"right":9086}},"4663":{"number":677,"position":"233565.000000,98000.000000,42000.000000","next":4664,"previous":4662,"e1":"0.000000,0.000000,0.000000","e2":"0.000000,0.000000,0.000000","e3":"1.000000,0.000000,0.000000","cell":{"type":1}},"4664":{"number":678,"position":"233910.000000,98000.000000,42000.000000","next":4665,"previous":4663,"e1":"-0.000000,0.707107,0.707107","e2":"0.000000,-0.707107,0.707107","e3":"1.000000,0.000000,0.000000","cell":{"type":0,"left":9087,"right":9088}},"4665":{"number":679,"position":"234255.000000,98000.000000,42000.000000","next":4666,"previous":4664,"e1":"-0.000000,0.707107,0.707107","e2":"0.000000,-0.707107,0.707107","e3":"1.000000,0.000000,0.000000","cell":{"type":0,"left":9089,"right":9090}},"4666":{"number":680,"position":"234600.000000,98000.000000,42000.000000","next":4667,"previous":4665,"e1":"-0.000000,0.707107,0.707107","e2":"0.000000,-0.707107,0.707107","e3":"1.000000,0.000000,0.000000","cell":{"type":0,"left":9091,"right":9092}},"4667":{"number":681,"position":"234945.000000,98000.000000,42000.000000","next":4668,"previous":4666,"e1":"-0.000000,0.707107,0.707107","e2":"0.000000,-0.707107,0.707107","e3":"1.000000,0.000000,0.000000","cell":{"type":0,"left":9093,"right":9094}},"4668":{"number":682,"position":"235290.000000,98000.000000,42000.000000","next":4669,"previous":4667,"e1":"-0.000000,0.707107,0.707107","e2":"0.000000,-0.707107,0.707107","e3":"1.000000,0.000000,0.000000","cell":{"type":0,"left":9095,"right":9096}},"4669":{"number":683,"position":"235635.000000,98000.000000,42000.000000","next":4670,"previous":4668,"e1":"-0.000000,0.707107,0.707107","e2":"0.000000,-0.707107,0.707107","e3":"1.000000,0.000000,0.000000","cell":{"type":0,"left":9097,"right":9098}},"4670":{"number":684,"position":"235980.000000,98000.000000,42000.000000","next":4671,"previous":4669,"e1":"-0.000000,0.707107,0.707107","e2":"0.000000,-0.707107,0.707107","e3":"1.000000,0.000000,0.000000","cell":{"type":0,"left":9099,"right":9100}},"4671":{"number":685,"position":"236325.000000,98000.000000,42000.000000","next":4672,"previous":4670,"e1":"-0.000000,0.707107,0.707107","e2":"0.000000,-0.707107,0.707107","e3":"1.000000,0.000000,0.000000","cell":{"type":0,"left":9101,"right":9102}},"4672":{"number":686,"position":"236670.000000,98000.000000,42000.000000","next":4673,"previous":4671,"e1":"-0.000000,0.707107,0.707107","e2":"0.000000,-0.707107,0.707107","e3":"1.000000,0.000000,0.000000","cell":{"type":0,"left":9103,"right":9104}},"4673":{"number":687,"position":"237015.000000,98000.000000,42000.000000","next":4674,"previous":4672,"e1":"-0.000000,0.707107,0.707107","e2":"0.000000,-0.707107,0.707107","e3":"1.000000,0.000000,0.000000","cell":{"type":0,"left":9105,"right":9106}},"4674":{"number":688,"position":"237360.000000,98000.000000,42000.000000","next":4675,"previous":4673,"e1":"-0.000000,0.707107,0.707107","e2":"0.000000,-0.707107,0.707107","e3":"1.000000,0.000000,0.000000","cell":{"type":0,"left":9107,"right":9108}},"4675":{"number":689,"position":"237705.000000,98000.000000,42000.000000","next":4676,"previous":4674,"e1":"-0.000000,0.707107,0.707107","e2":"0.000000,-0.707107,0.707107","e3":"1.000000,0.000000,0.000000","cell":{"type":0,"left":9109,"right":9110}},"4676":{"number":690,"position":"238050.000000,98000.000000,42000.000000","next":4677,"previous":4675,"e1":"-0.000000,0.707107,0.707107","e2":"0.000000,-0.707107,0.707107","e3":"1.000000,0.000000,0.000000","cell":{"type":0,"left":9111,"right":9112}},"4677":{"number":691,"position":"238395.000000,98000.000000,42000.000000","next":4678,"previous":4676,"e1":"-0.000000,0.707107,0.707107","e2":"0.000000,-0.707107,0.707107","e3":"1.000000,0.000000,0.000000","cell":{"type":0,"left":9113,"right":9114}},"4678":{"number":692,"position":"238740.000000,98000.000000,42000.000000","next":4679,"previous":4677,"e1":"-0.000000,0.707107,0.707107","e2":"0.000000,-0.707107,0.707107","e3":"1.000000,0.000000,0.000000","cell":{"type":0,"left":9115,"right":9116}},"4679":{"number":693,"position":"239085.000000,98000.000000,42000.000000","next":4680,"previous":4678,"e1":"-0.000000,0.707107,0.707107","e2":"0.000000,-0.707107,0.707107","e3":"1.000000,0.000000,0.000000","cell":{"type":0,"left":9117,"right":9118}},"4680":{"number":694,"position":"239430.000000,98000.000000,42000.000000","next":4681,"previous":4679,"e1":"-0.000000,0.707107,0.707107","e2":"0.000000,-0.707107,0.707107","e3":"1.000000,0.000000,0.000000","cell":{"type":0,"left":9119,"right":9120}},"4681":{"number":695,"position":"239775.000000,98000.000000,42000.000000","next":4682,"previous":4680,"e1":"-0.000000,0.707107,0.707107","e2":"0.000000,-0.707107,0.707107","e3":"1.000000,0.000000,0.000000","cell":{"type":0,"left":9121,"right":9122}},"4682":{"number":696,"position":"240120.000000,98000.000000,42000.000000","next":4683,"previous":4681,"e1":"-0.000000,0.707107,0.707107","e2":"0.000000,-0.707107,0.707107","e3":"1.000000,0.000000,0.000000","cell":{"type":0,"left":9123,"right":9124}},"4683":{"number":697,"position":"240465.000000,98000.000000,42000.000000","next":4684,"previous":4682,"e1":"-0.000000,0.707107,0.707107","e2":"0.000000,-0.707107,0.707107","e3":"1.000000,0.000000,0.000000","cell":{"type":0,"left":9125,"right":9126}},"4684":{"number":698,"position":"240810.000000,98000.000000,42000.000000","next":4685,"previous":4683,"e1":"-0.000000,0.707107,0.707107","e2":"0.000000,-0.707107,0.707107","e3":"1.000000,0.000000,0.000000","cell":{"type":0,"left":9127,"right":9128}},"4685":{"number":699,"position":"241155.000000,98000.000000,42000.000000","next":4686,"previous":4684,"e1":"-0.000000,0.707107,0.707107","e2":"0.000000,-0.707107,0.707107","e3":"1.000000,0.000000,0.000000","cell":{"type":0,"left":9129,"right":9130}},"4686":{"number":700,"position":"241500.000000,98000.000000,42000.000000","next":4687,"previous":4685,"e1":"-0.000000,0.707107,0.707107","e2":"0.000000,-0.707107,0.707107","e3":"1.000000,0.000000,0.000000","cell":{"type":0,"left":9131,"right":9132}},"4687":{"number":701,"position":"241845.000000,98000.000000,42000.000000","next":4688,"previous":4686,"e1":"-0.000000,0.707107,0.707107","e2":"0.000000,-0.707107,0.707107","e3":"1.000000,0.000000,0.000000","cell":{"type":0,"left":9133,"right":9134}},"4688":{"number":702,"position":"242190.000000,98000.000000,42000.000000","next":4689,"previous":4687,"e1":"-0.000000,0.707107,0.707107","e2":"0.000000,-0.707107,0.707107","e3":"1.000000,0.000000,0.000000","cell":{"type":0,"left":9135,"right":9136}},"4689":{"number":703,"position":"242535.000000,98000.000000,42000.000000","next":4690,"previous":4688,"e1":"-0.000000,0.707107,0.707107","e2":"0.000000,-0.707107,0.707107","e3":"1.000000,0.000000,0.000000","cell":{"type":0,"left":9137,"right":9138}},"4690":{"number":704,"position":"242880.000000,98000.000000,42000.000000","next":4691,"previous":4689,"e1":"-0.000000,0.707107,0.707107","e2":"0.000000,-0.707107,0.707107","e3":"1.000000,0.000000,0.000000","cell":{"type":0,"left":9139,"right":9140}},"4691":{"number":705,"position":"243225.000000,98000.000000,42000.000000","next":4692,"previous":4690,"e1":"-0.000000,0.707107,0.707107","e2":"0.000000,-0.707107,0.707107","e3":"1.000000,0.000000,0.000000","cell":{"type":0,"left":9141,"right":9142}},"4692":{"number":706,"position":"243570.000000,98000.000000,42000.000000","next":4693,"previous":4691,"e1":"-0.000000,0.707107,0.707107","e2":"0.000000,-0.707107,0.707107","e3":"1.000000,0.000000,0.000000","cell":{"type":0,"left":9143,"right":9144}},"4693":{"number":707,"position":"243915.000000,98000.000000,42000.000000","next":4694,"previous":4692,"e1":"-0.000000,0.707107,0.707107","e2":"0.000000,-0.707107,0.707107","e3":"1.000000,0.000000,0.000000","cell":{"type":0,"left":9145,"right":9146}},"4694":{"number":708,"position":"244260.000000,98000.000000,42000.000000","next":4695,"previous":4693,"e1":"-0.000000,0.707107,0.707107","e2":"0.000000,-0.707107,0.707107","e3":"1.000000,0.000000,0.000000","cell":{"type":0,"left":9147,"right":9148}},"4695":{"number":709,"position":"244605.000000,98000.000000,42000.000000","next":4696,"previous":4694,"e1":"-0.000000,0.707107,0.707107","e2":"0.000000,-0.707107,0.707107","e3":"1.000000,0.000000,0.000000","cell":{"type":0,"left":9149,"right":9150}},"4696":{"number":710,"position":"244950.000000,98000.000000,42000.000000","next":4697,"previous":4695,"e1":"-0.000000,0.707107,0.707107","e2":"0.000000,-0.707107,0.707107","e3":"1.000000,0.000000,0.000000","cell":{"type":0,"left":9151,"right":9152}},"4697":{"number":711,"position":"245295.000000,98000.000000,42000.000000","next":4698,"previous":4696,"e1":"-0.000000,0.707107,0.707107","e2":"0.000000,-0.707107,0.707107","e3":"1.000000,0.000000,0.000000","cell":{"type":0,"left":9153,"right":9154}},"4698":{"number":712,"position":"245640.000000,98000.000000,42000.000000","next":4699,"previous":4697,"e1":"-0.000000,0.707107,0.707107","e2":"0.000000,-0.707107,0.707107","e3":"1.000000,0.000000,0.000000","cell":{"type":0,"left":9155,"right":9156}},"4699":{"number":713,"position":"245985.000000,98000.000000,42000.000000","next":4700,"previous":4698,"e1":"-0.000000,0.707107,0.707107","e2":"0.000000,-0.707107,0.707107","e3":"1.000000,0.000000,0.000000","cell":{"type":0,"left":9157,"right":9158}},"4700":{"number":714,"position":"246330.000000,98000.000000,42000.000000","next":4701,"previous":4699,"e1":"-0.000000,0.707107,0.707107","e2":"0.000000,-0.707107,0.707107","e3":"1.000000,0.000000,0.000000","cell":{"type":0,"left":9159,"right":9160}},"4701":{"number":715,"position":"246675.000000,98000.000000,42000.000000","next":4702,"previous":4700,"e1":"-0.000000,0.707107,0.707107","e2":"0.000000,-0.707107,0.707107","e3":"1.000000,0.000000,0.000000","cell":{"type":0,"left":9161,"right":9162}},"4702":{"number":716,"position":"247020.000000,98000.000000,42000.000000","next":4703,"previous":4701,"e1":"-0.000000,0.707107,0.707107","e2":"0.000000,-0.707107,0.707107","e3":"1.000000,0.000000,0.000000","cell":{"type":0,"left":9163,"right":9164}},"4703":{"number":717,"position":"247365.000000,98000.000000,42000.000000","next":4704,"previous":4702,"e1":"-0.000000,0.707107,0.707107","e2":"0.000000,-0.707107,0.707107","e3":"1.000000,0.000000,0.000000","cell":{"type":0,"left":9165,"right":9166}},"4704":{"number":718,"position":"247710.000000,98000.000000,42000.000000","next":4705,"previous":4703,"e1":"-0.000000,0.707107,0.707107","e2":"0.000000,-0.707107,0.707107","e3":"1.000000,0.000000,0.000000","cell":{"type":0,"left":9167,"right":9168}},"4705":{"number":719,"position":"248055.000000,98000.000000,42000.000000","next":4706,"previous":4704,"e1":"-0.000000,0.707107,0.707107","e2":"0.000000,-0.707107,0.707107","e3":"1.000000,0.000000,0.000000","cell":{"type":0,"left":9169,"right":9170}},"4706":{"number":720,"position":"248400.000000,98000.000000,42000.000000","next":4707,"previous":4705,"e1":"-0.000000,0.707107,0.707107","e2":"0.000000,-0.707107,0.707107","e3":"1.000000,0.000000,0.000000","cell":{"type":0,"left":9171,"right":9172}},"4707":{"number":721,"position":"248745.000000,98000.000000,42000.000000","next":4708,"previous":4706,"e1":"-0.000000,0.707107,0.707107","e2":"0.000000,-0.707107,0.707107","e3":"1.000000,0.000000,0.000000","cell":{"type":0,"left":9173,"right":9174}},"4708":{"number":722,"position":"249090.000000,98000.000000,42000.000000","next":4709,"previous":4707,"e1":"-0.000000,0.707107,0.707107","e2":"0.000000,-0.707107,0.707107","e3":"1.000000,0.000000,0.000000","cell":{"type":0,"left":9175,"right":9176}},"4709":{"number":723,"position":"249435.000000,98000.000000,42000.000000","next":4710,"previous":4708,"e1":"-0.000000,0.707107,0.707107","e2":"0.000000,-0.707107,0.707107","e3":"1.000000,0.000000,0.000000","cell":{"type":0,"left":9177,"right":9178}},"4710":{"number":724,"position":"249780.000000,98000.000000,42000.000000","next":4711,"previous":4709,"e1":"-0.000000,0.707107,0.707107","e2":"0.000000,-0.707107,0.707107","e3":"1.000000,0.000000,0.000000","cell":{"type":0,"left":9179,"right":9180}},"4711":{"number":725,"position":"250125.000000,98000.000000,42000.000000","next":4712,"previous":4710,"e1":"0.000000,0.000000,0.000000","e2":"0.000000,0.000000,0.000000","e3":"1.000000,0.000000,0.000000","cell":{"type":1}},"4712":{"number":726,"position":"250470.000000,98000.000000,42000.000000","next":4713,"previous":4711,"e1":"-0.000000,0.707107,0.707107","e2":"0.000000,-0.707107,0.707107","e3":"1.000000,0.000000,0.000000","cell":{"type":0,"left":9181,"right":9182}},"4713":{"number":727,"position":"250815.000000,98000.000000,42000.000000","next":4714,"previous":4712,"e1":"-0.000000,0.707107,0.707107","e2":"0.000000,-0.707107,0.707107","e3":"1.000000,0.000000,0.000000","cell":{"type":0,"left":9183,"right":9184}},"4714":{"number":728,"position":"251160.000000,98000.000000,42000.000000","next":4715,"previous":4713,"e1":"-0.000000,0.707107,0.707107","e2":"0.000000,-0.707107,0.707107","e3":"1.000000,0.000000,0.000000","cell":{"type":0,"left":9185,"right":9186}},"4715":{"number":729,"position":"251505.000000,98000.000000,42000.000000","next":4716,"previous":4714,"e1":"-0.000000,0.707107,0.707107","e2":"0.000000,-0.707107,0.707107","e3":"1.000000,0.000000,0.000000","cell":{"type":0,"left":9187,"right":9188}},"4716":{"number":730,"position":"251850.000000,98000.000000,42000.000000","next":4717,"previous":4715,"e1":"-0.000000,0.707107,0.707107","e2":"0.000000,-0.707107,0.707107","e3":"1.000000,0.000000,0.000000","cell":{"type":0,"left":9189,"right":9190}},"4717":{"number":731,"position":"252195.000000,98000.000000,42000.000000","next":4718,"previous":4716,"e1":"-0.000000,0.707107,0.707107","e2":"0.000000,-0.707107,0.707107","e3":"1.000000,0.000000,0.000000","cell":{"type":0,"left":9191,"right":9192}},"4718":{"number":732,"position":"252540.000000,98000.000000,42000.000000","next":4719,"previous":4717,"e1":"-0.000000,0.707107,0.707107","e2":"0.000000,-0.707107,0.707107","e3":"1.000000,0.000000,0.000000","cell":{"type":0,"left":9193,"right":9194}},"4719":{"number":733,"position":"252885.000000,98000.000000,42000.000000","next":4720,"previous":4718,"e1":"-0.000000,0.707107,0.707107","e2":"0.000000,-0.707107,0.707107","e3":"1.000000,0.000000,0.000000","cell":{"type":0,"left":9195,"right":9196}},"4720":{"number":734,"position":"253230.000000,98000.000000,42000.000000","next":4721,"previous":4719,"e1":"-0.000000,0.707107,0.707107","e2":"0.000000,-0.707107,0.707107","e3":"1.000000,0.000000,0.000000","cell":{"type":0,"left":9197,"right":9198}},"4721":{"number":735,"position":"253575.000000,98000.000000,42000.000000","next":4722,"previous":4720,"e1":"-0.000000,0.707107,0.707107","e2":"0.000000,-0.707107,0.707107","e3":"1.000000,0.000000,0.000000","cell":{"type":0,"left":9199,"right":9200}},"4722":{"number":736,"position":"253920.000000,98000.000000,42000.000000","next":4723,"previous":4721,"e1":"-0.000000,0.707107,0.707107","e2":"0.000000,-0.707107,0.707107","e3":"1.000000,0.000000,0.000000","cell":{"type":0,"left":9201,"right":9202}},"4723":{"number":737,"position":"254265.000000,98000.000000,42000.000000","next":4724,"previous":4722,"e1":"-0.000000,0.707107,0.707107","e2":"0.000000,-0.707107,0.707107","e3":"1.000000,0.000000,0.000000","cell":{"type":0,"left":9203,"right":9204}},"4724":{"number":738,"position":"254610.000000,98000.000000,42000.000000","next":4725,"previous":4723,"e1":"-0.000000,0.707107,0.707107","e2":"0.000000,-0.707107,0.707107","e3":"1.000000,0.000000,0.000000","cell":{"type":0,"left":9205,"right":9206}},"4725":{"number":739,"position":"254955.000000,98000.000000,42000.000000","next":4726,"previous":4724,"e1":"-0.000000,0.707107,0.707107","e2":"0.000000,-0.707107,0.707107","e3":"1.000000,0.000000,0.000000","cell":{"type":0,"left":9207,"right":9208}},"4726":{"number":740,"position":"255300.000000,98000.000000,42000.000000","next":4727,"previous":4725,"e1":"-0.000000,0.707107,0.707107","e2":"0.000000,-0.707107,0.707107","e3":"1.000000,0.000000,0.000000","cell":{"type":0,"left":9209,"right":9210}},"4727":{"number":741,"position":"255645.000000,98000.000000,42000.000000","next":4728,"previous":4726,"e1":"-0.000000,0.707107,0.707107","e2":"0.000000,-0.707107,0.707107","e3":"1.000000,0.000000,0.000000","cell":{"type":0,"left":9211,"right":9212}},"4728":{"number":742,"position":"255990.000000,98000.000000,42000.000000","next":4729,"previous":4727,"e1":"-0.000000,0.707107,0.707107","e2":"0.000000,-0.707107,0.707107","e3":"1.000000,0.000000,0.000000","cell":{"type":0,"left":9213,"right":9214}},"4729":{"number":743,"position":"256335.000000,98000.000000,42000.000000","next":4730,"previous":4728,"e1":"-0.000000,0.707107,0.707107","e2":"0.000000,-0.707107,0.707107","e3":"1.000000,0.000000,0.000000","cell":{"type":0,"left":9215,"right":9216}},"4730":{"number":744,"position":"256680.000000,98000.000000,42000.000000","next":4731,"previous":4729,"e1":"-0.000000,0.707107,0.707107","e2":"0.000000,-0.707107,0.707107","e3":"1.000000,0.000000,0.000000","cell":{"type":0,"left":9217,"right":9218}},"4731":{"number":745,"position":"257025.000000,98000.000000,42000.000000","next":4732,"previous":4730,"e1":"-0.000000,0.707107,0.707107","e2":"0.000000,-0.707107,0.707107","e3":"1.000000,0.000000,0.000000","cell":{"type":0,"left":9219,"right":9220}},"4732":{"number":746,"position":"257370.000000,98000.000000,42000.000000","next":4733,"previous":4731,"e1":"-0.000000,0.707107,0.707107","e2":"0.000000,-0.707107,0.707107","e3":"1.000000,0.000000,0.000000","cell":{"type":0,"left":9221,"right":9222}},"4733":{"number":747,"position":"257715.000000,98000.000000,42000.000000","next":4734,"previous":4732,"e1":"-0.000000,0.707107,0.707107","e2":"0.000000,-0.707107,0.707107","e3":"1.000000,0.000000,0.000000","cell":{"type":0,"left":9223,"right":9224}},"4734":{"number":748,"position":"258060.000000,98000.000000,42000.000000","next":4735,"previous":4733,"e1":"-0.000000,0.707107,0.707107","e2":"0.000000,-0.707107,0.707107","e3":"1.000000,0.000000,0.000000","cell":{"type":0,"left":9225,"right":9226}},"4735":{"number":749,"position":"258405.000000,98000.000000,42000.000000","next":4736,"previous":4734,"e1":"-0.000000,0.707107,0.707107","e2":"0.000000,-0.707107,0.707107","e3":"1.000000,0.000000,0.000000","cell":{"type":0,"left":9227,"right":9228}},"4736":{"number":750,"position":"258750.000000,98000.000000,42000.000000","next":4737,"previous":4735,"e1":"-0.000000,0.707107,0.707107","e2":"0.000000,-0.707107,0.707107","e3":"1.000000,0.000000,0.000000","cell":{"type":0,"left":9229,"right":9230}},"4737":{"number":751,"position":"259095.000000,98000.000000,42000.000000","next":4738,"previous":4736,"e1":"-0.000000,0.707107,0.707107","e2":"0.000000,-0.707107,0.707107","e3":"1.000000,0.000000,0.000000","cell":{"type":0,"left":9231,"right":9232}},"4738":{"number":752,"position":"259440.000000,98000.000000,42000.000000","next":4739,"previous":4737,"e1":"-0.000000,0.707107,0.707107","e2":"0.000000,-0.707107,0.707107","e3":"1.000000,0.000000,0.000000","cell":{"type":0,"left":9233,"right":9234}},"4739":{"number":753,"position":"259785.000000,98000.000000,42000.000000","next":4740,"previous":4738,"e1":"-0.000000,0.707107,0.707107","e2":"0.000000,-0.707107,0.707107","e3":"1.000000,0.000000,0.000000","cell":{"type":0,"left":9235,"right":9236}},"4740":{"number":754,"position":"260130.000000,98000.000000,42000.000000","next":4741,"previous":4739,"e1":"-0.000000,0.707107,0.707107","e2":"0.000000,-0.707107,0.707107","e3":"1.000000,0.000000,0.000000","cell":{"type":0,"left":9237,"right":9238}},"4741":{"number":755,"position":"260475.000000,98000.000000,42000.000000","next":4742,"previous":4740,"e1":"-0.000000,0.707107,0.707107","e2":"0.000000,-0.707107,0.707107","e3":"1.000000,0.000000,0.000000","cell":{"type":0,"left":9239,"right":9240}},"4742":{"number":756,"position":"260820.000000,98000.000000,42000.000000","next":4743,"previous":4741,"e1":"-0.000000,0.707107,0.707107","e2":"0.000000,-0.707107,0.707107","e3":"1.000000,0.000000,0.000000","cell":{"type":0,"left":9241,"right":9242}},"4743":{"number":757,"position":"261165.000000,98000.000000,42000.000000","next":4744,"previous":4742,"e1":"-0.000000,0.707107,0.707107","e2":"0.000000,-0.707107,0.707107","e3":"1.000000,0.000000,0.000000","cell":{"type":0,"left":9243,"right":9244}},"4744":{"number":758,"position":"261510.000000,98000.000000,42000.000000","next":4745,"previous":4743,"e1":"-0.000000,0.707107,0.707107","e2":"0.000000,-0.707107,0.707107","e3":"1.000000,0.000000,0.000000","cell":{"type":0,"left":9245,"right":9246}},"4745":{"number":759,"position":"261855.000000,98000.000000,42000.000000","next":4746,"previous":4744,"e1":"-0.000000,0.707107,0.707107","e2":"0.000000,-0.707107,0.707107","e3":"1.000000,0.000000,0.000000","cell":{"type":0,"left":9247,"right":9248}},"4746":{"number":760,"position":"262200.000000,98000.000000,42000.000000","next":4747,"previous":4745,"e1":"-0.000000,0.707107,0.707107","e2":"0.000000,-0.707107,0.707107","e3":"1.000000,0.000000,0.000000","cell":{"type":0,"left":9249,"right":9250}},"4747":{"number":761,"position":"262545.000000,98000.000000,42000.000000","next":4748,"previous":4746,"e1":"-0.000000,0.707107,0.707107","e2":"0.000000,-0.707107,0.707107","e3":"1.000000,0.000000,0.000000","cell":{"type":0,"left":9251,"right":9252}},"4748":{"number":762,"position":"262890.000000,98000.000000,42000.000000","next":4749,"previous":4747,"e1":"-0.000000,0.707107,0.707107","e2":"0.000000,-0.707107,0.707107","e3":"1.000000,0.000000,0.000000","cell":{"type":0,"left":9253,"right":9254}},"4749":{"number":763,"position":"263235.000000,98000.000000,42000.000000","next":4750,"previous":4748,"e1":"-0.000000,0.707107,0.707107","e2":"0.000000,-0.707107,0.707107","e3":"1.000000,0.000000,0.000000","cell":{"type":0,"left":9255,"right":9256}},"4750":{"number":764,"position":"263580.000000,98000.000000,42000.000000","next":4751,"previous":4749,"e1":"-0.000000,0.707107,0.707107","e2":"0.000000,-0.707107,0.707107","e3":"1.000000,0.000000,0.000000","cell":{"type":0,"left":9257,"right":9258}},"4751":{"number":765,"position":"263925.000000,98000.000000,42000.000000","next":4752,"previous":4750,"e1":"-0.000000,0.707107,0.707107","e2":"0.000000,-0.707107,0.707107","e3":"1.000000,0.000000,0.000000","cell":{"type":0,"left":9259,"right":9260}},"4752":{"number":766,"position":"264270.000000,98000.000000,42000.000000","next":4753,"previous":4751,"e1":"-0.000000,0.707107,0.707107","e2":"0.000000,-0.707107,0.707107","e3":"1.000000,0.000000,0.000000","cell":{"type":0,"left":9261,"right":9262}},"4753":{"number":767,"position":"264615.000000,98000.000000,42000.000000","next":4754,"previous":4752,"e1":"-0.000000,0.707107,0.707107","e2":"0.000000,-0.707107,0.707107","e3":"1.000000,0.000000,0.000000","cell":{"type":0,"left":9263,"right":9264}},"4754":{"number":768,"position":"264960.000000,98000.000000,42000.000000","next":4755,"previous":4753,"e1":"-0.000000,0.707107,0.707107","e2":"0.000000,-0.707107,0.707107","e3":"1.000000,0.000000,0.000000","cell":{"type":0,"left":9265,"right":9266}},"4755":{"number":769,"position":"265305.000000,98000.000000,42000.000000","next":4756,"previous":4754,"e1":"-0.000000,0.707107,0.707107","e2":"0.000000,-0.707107,0.707107","e3":"1.000000,0.000000,0.000000","cell":{"type":0,"left":9267,"right":9268}},"4756":{"number":770,"position":"265650.000000,98000.000000,42000.000000","next":4757,"previous":4755,"e1":"-0.000000,0.707107,0.707107","e2":"0.000000,-0.707107,0.707107","e3":"1.000000,0.000000,0.000000","cell":{"type":0,"left":9269,"right":9270}},"4757":{"number":771,"position":"265995.000000,98000.000000,42000.000000","next":4758,"previous":4756,"e1":"-0.000000,0.707107,0.707107","e2":"0.000000,-0.707107,0.707107","e3":"1.000000,0.000000,0.000000","cell":{"type":0,"left":9271,"right":9272}},"4758":{"number":772,"position":"266340.000000,98000.000000,42000.000000","next":4759,"previous":4757,"e1":"-0.000000,0.707107,0.707107","e2":"0.000000,-0.707107,0.707107","e3":"1.000000,0.000000,0.000000","cell":{"type":0,"left":9273,"right":9274}},"4759":{"number":773,"position":"266685.000000,98000.000000,42000.000000","next":4760,"previous":4758,"e1":"0.000000,0.000000,0.000000","e2":"0.000000,0.000000,0.000000","e3":"1.000000,0.000000,0.000000","cell":{"type":1}},"4760":{"number":774,"position":"267030.000000,98000.000000,42000.000000","next":4761,"previous":4759,"e1":"-0.000000,0.707107,0.707107","e2":"0.000000,-0.707107,0.707107","e3":"1.000000,0.000000,0.000000","cell":{"type":0,"left":9275,"right":9276}},"4761":{"number":775,"position":"267375.000000,98000.000000,42000.000000","next":4762,"previous":4760,"e1":"-0.000000,0.707107,0.707107","e2":"0.000000,-0.707107,0.707107","e3":"1.000000,0.000000,0.000000","cell":{"type":0,"left":9277,"right":9278}},"4762":{"number":776,"position":"267720.000000,98000.000000,42000.000000","next":4763,"previous":4761,"e1":"-0.000000,0.707107,0.707107","e2":"0.000000,-0.707107,0.707107","e3":"1.000000,0.000000,0.000000","cell":{"type":0,"left":9279,"right":9280}},"4763":{"number":777,"position":"268065.000000,98000.000000,42000.000000","next":4764,"previous":4762,"e1":"-0.000000,0.707107,0.707107","e2":"0.000000,-0.707107,0.707107","e3":"1.000000,0.000000,0.000000","cell":{"type":0,"left":9281,"right":9282}},"4764":{"number":778,"position":"268410.000000,98000.000000,42000.000000","next":4765,"previous":4763,"e1":"-0.000000,0.707107,0.707107","e2":"0.000000,-0.707107,0.707107","e3":"1.000000,0.000000,0.000000","cell":{"type":0,"left":9283,"right":9284}},"4765":{"number":779,"position":"268755.000000,98000.000000,42000.000000","next":4766,"previous":4764,"e1":"-0.000000,0.707107,0.707107","e2":"0.000000,-0.707107,0.707107","e3":"1.000000,0.000000,0.000000","cell":{"type":0,"left":9285,"right":9286}},"4766":{"number":780,"position":"269100.000000,98000.000000,42000.000000","next":4767,"previous":4765,"e1":"-0.000000,0.707107,0.707107","e2":"0.000000,-0.707107,0.707107","e3":"1.000000,0.000000,0.000000","cell":{"type":0,"left":9287,"right":9288}},"4767":{"number":781,"position":"269445.000000,98000.000000,42000.000000","next":4768,"previous":4766,"e1":"-0.000000,0.707107,0.707107","e2":"0.000000,-0.707107,0.707107","e3":"1.000000,0.000000,0.000000","cell":{"type":0,"left":9289,"right":9290}},"4768":{"number":782,"position":"269790.000000,98000.000000,42000.000000","next":4769,"previous":4767,"e1":"-0.000000,0.707107,0.707107","e2":"0.000000,-0.707107,0.707107","e3":"1.000000,0.000000,0.000000","cell":{"type":0,"left":9291,"right":9292}},"4769":{"number":783,"position":"270135.000000,98000.000000,42000.000000","next":4770,"previous":4768,"e1":"-0.000000,0.707107,0.707107","e2":"0.000000,-0.707107,0.707107","e3":"1.000000,0.000000,0.000000","cell":{"type":0,"left":9293,"right":9294}},"4770":{"number":784,"position":"270480.000000,98000.000000,42000.000000","next":4771,"previous":4769,"e1":"-0.000000,0.707107,0.707107","e2":"0.000000,-0.707107,0.707107","e3":"1.000000,0.000000,0.000000","cell":{"type":0,"left":9295,"right":9296}},"4771":{"number":785,"position":"270825.000000,98000.000000,42000.000000","next":4772,"previous":4770,"e1":"-0.000000,0.707107,0.707107","e2":"0.000000,-0.707107,0.707107","e3":"1.000000,0.000000,0.000000","cell":{"type":0,"left":9297,"right":9298}},"4772":{"number":786,"position":"271170.000000,98000.000000,42000.000000","next":4773,"previous":4771,"e1":"-0.000000,0.707107,0.707107","e2":"0.000000,-0.707107,0.707107","e3":"1.000000,0.000000,0.000000","cell":{"type":0,"left":9299,"right":9300}},"4773":{"number":787,"position":"271515.000000,98000.000000,42000.000000","next":4774,"previous":4772,"e1":"-0.000000,0.707107,0.707107","e2":"0.000000,-0.707107,0.707107","e3":"1.000000,0.000000,0.000000","cell":{"type":0,"left":9301,"right":9302}},"4774":{"number":788,"position":"271860.000000,98000.000000,42000.000000","next":4775,"previous":4773,"e1":"-0.000000,0.707107,0.707107","e2":"0.000000,-0.707107,0.707107","e3":"1.000000,0.000000,0.000000","cell":{"type":0,"left":9303,"right":9304}},"4775":{"number":789,"position":"272205.000000,98000.000000,42000.000000","next":4776,"previous":4774,"e1":"-0.000000,0.707107,0.707107","e2":"0.000000,-0.707107,0.707107","e3":"1.000000,0.000000,0.000000","cell":{"type":0,"left":9305,"right":9306}},"4776":{"number":790,"position":"272550.000000,98000.000000,42000.000000","next":4777,"previous":4775,"e1":"-0.000000,0.707107,0.707107","e2":"0.000000,-0.707107,0.707107","e3":"1.000000,0.000000,0.000000","cell":{"type":0,"left":9307,"right":9308}},"4777":{"number":791,"position":"272895.000000,98000.000000,42000.000000","next":4778,"previous":4776,"e1":"-0.000000,0.707107,0.707107","e2":"0.000000,-0.707107,0.707107","e3":"1.000000,0.000000,0.000000","cell":{"type":0,"left":9309,"right":9310}},"4778":{"number":792,"position":"273240.000000,98000.000000,42000.000000","next":4779,"previous":4777,"e1":"-0.000000,0.707107,0.707107","e2":"0.000000,-0.707107,0.707107","e3":"1.000000,0.000000,0.000000","cell":{"type":0,"left":9311,"right":9312}},"4779":{"number":793,"position":"273585.000000,98000.000000,42000.000000","next":4780,"previous":4778,"e1":"-0.000000,0.707107,0.707107","e2":"0.000000,-0.707107,0.707107","e3":"1.000000,0.000000,0.000000","cell":{"type":0,"left":9313,"right":9314}},"4780":{"number":794,"position":"273930.000000,98000.000000,42000.000000","next":4781,"previous":4779,"e1":"-0.000000,0.707107,0.707107","e2":"0.000000,-0.707107,0.707107","e3":"1.000000,0.000000,0.000000","cell":{"type":0,"left":9315,"right":9316}},"4781":{"number":795,"position":"274275.000000,98000.000000,42000.000000","next":4782,"previous":4780,"e1":"-0.000000,0.707107,0.707107","e2":"0.000000,-0.707107,0.707107","e3":"1.000000,0.000000,0.000000","cell":{"type":0,"left":9317,"right":9318}},"4782":{"number":796,"position":"274620.000000,98000.000000,42000.000000","next":4783,"previous":4781,"e1":"-0.000000,0.707107,0.707107","e2":"0.000000,-0.707107,0.707107","e3":"1.000000,0.000000,0.000000","cell":{"type":0,"left":9319,"right":9320}},"4783":{"number":797,"position":"274965.000000,98000.000000,42000.000000","next":4784,"previous":4782,"e1":"-0.000000,0.707107,0.707107","e2":"0.000000,-0.707107,0.707107","e3":"1.000000,0.000000,0.000000","cell":{"type":0,"left":9321,"right":9322}},"4784":{"number":798,"position":"275310.000000,98000.000000,42000.000000","next":4785,"previous":4783,"e1":"-0.000000,0.707107,0.707107","e2":"0.000000,-0.707107,0.707107","e3":"1.000000,0.000000,0.000000","cell":{"type":0,"left":9323,"right":9324}},"4785":{"number":799,"position":"275655.000000,98000.000000,42000.000000","next":4786,"previous":4784,"e1":"-0.000000,0.707107,0.707107","e2":"0.000000,-0.707107,0.707107","e3":"1.000000,0.000000,0.000000","cell":{"type":0,"left":9325,"right":9326}},"4786":{"number":800,"position":"276000.000000,98000.000000,42000.000000","next":4787,"previous":4785,"e1":"-0.000000,0.707107,0.707107","e2":"0.000000,-0.707107,0.707107","e3":"1.000000,0.000000,0.000000","cell":{"type":0,"left":9327,"right":9328}},"4787":{"number":801,"position":"276345.000000,98000.000000,42000.000000","next":4788,"previous":4786,"e1":"-0.000000,0.707107,0.707107","e2":"0.000000,-0.707107,0.707107","e3":"1.000000,0.000000,0.000000","cell":{"type":0,"left":9329,"right":9330}},"4788":{"number":802,"position":"276690.000000,98000.000000,42000.000000","next":4789,"previous":4787,"e1":"-0.000000,0.707107,0.707107","e2":"0.000000,-0.707107,0.707107","e3":"1.000000,0.000000,0.000000","cell":{"type":0,"left":9331,"right":9332}},"4789":{"number":803,"position":"277035.000000,98000.000000,42000.000000","next":4790,"previous":4788,"e1":"-0.000000,0.707107,0.707107","e2":"0.000000,-0.707107,0.707107","e3":"1.000000,0.000000,0.000000","cell":{"type":0,"left":9333,"right":9334}},"4790":{"number":804,"position":"277380.000000,98000.000000,42000.000000","next":4791,"previous":4789,"e1":"-0.000000,0.707107,0.707107","e2":"0.000000,-0.707107,0.707107","e3":"1.000000,0.000000,0.000000","cell":{"type":0,"left":9335,"right":9336}},"4791":{"number":805,"position":"277725.000000,98000.000000,42000.000000","next":4792,"previous":4790,"e1":"-0.000000,0.707107,0.707107","e2":"0.000000,-0.707107,0.707107","e3":"1.000000,0.000000,0.000000","cell":{"type":0,"left":9337,"right":9338}},"4792":{"number":806,"position":"278070.000000,98000.000000,42000.000000","next":4793,"previous":4791,"e1":"-0.000000,0.707107,0.707107","e2":"0.000000,-0.707107,0.707107","e3":"1.000000,0.000000,0.000000","cell":{"type":0,"left":9339,"right":9340}},"4793":{"number":807,"position":"278415.000000,98000.000000,42000.000000","next":4794,"previous":4792,"e1":"-0.000000,0.707107,0.707107","e2":"0.000000,-0.707107,0.707107","e3":"1.000000,0.000000,0.000000","cell":{"type":0,"left":9341,"right":9342}},"4794":{"number":808,"position":"278760.000000,98000.000000,42000.000000","next":4795,"previous":4793,"e1":"-0.000000,0.707107,0.707107","e2":"0.000000,-0.707107,0.707107","e3":"1.000000,0.000000,0.000000","cell":{"type":0,"left":9343,"right":9344}},"4795":{"number":809,"position":"279105.000000,98000.000000,42000.000000","next":4796,"previous":4794,"e1":"-0.000000,0.707107,0.707107","e2":"0.000000,-0.707107,0.707107","e3":"1.000000,0.000000,0.000000","cell":{"type":0,"left":9345,"right":9346}},"4796":{"number":810,"position":"279450.000000,98000.000000,42000.000000","next":4797,"previous":4795,"e1":"-0.000000,0.707107,0.707107","e2":"0.000000,-0.707107,0.707107","e3":"1.000000,0.000000,0.000000","cell":{"type":0,"left":9347,"right":9348}},"4797":{"number":811,"position":"279795.000000,98000.000000,42000.000000","next":4798,"previous":4796,"e1":"-0.000000,0.707107,0.707107","e2":"0.000000,-0.707107,0.707107","e3":"1.000000,0.000000,0.000000","cell":{"type":0,"left":9349,"right":9350}},"4798":{"number":812,"position":"280140.000000,98000.000000,42000.000000","next":4799,"previous":4797,"e1":"-0.000000,0.707107,0.707107","e2":"0.000000,-0.707107,0.707107","e3":"1.000000,0.000000,0.000000","cell":{"type":0,"left":9351,"right":9352}},"4799":{"number":813,"position":"280485.000000,98000.000000,42000.000000","next":4800,"previous":4798,"e1":"-0.000000,0.707107,0.707107","e2":"0.000000,-0.707107,0.707107","e3":"1.000000,0.000000,0.000000","cell":{"type":0,"left":9353,"right":9354}},"4800":{"number":814,"position":"280830.000000,98000.000000,42000.000000","next":4801,"previous":4799,"e1":"-0.000000,0.707107,0.707107","e2":"0.000000,-0.707107,0.707107","e3":"1.000000,0.000000,0.000000","cell":{"type":0,"left":9355,"right":9356}},"4801":{"number":815,"position":"281175.000000,98000.000000,42000.000000","next":4802,"previous":4800,"e1":"-0.000000,0.707107,0.707107","e2":"0.000000,-0.707107,0.707107","e3":"1.000000,0.000000,0.000000","cell":{"type":0,"left":9357,"right":9358}},"4802":{"number":816,"position":"281520.000000,98000.000000,42000.000000","next":4803,"previous":4801,"e1":"-0.000000,0.707107,0.707107","e2":"0.000000,-0.707107,0.707107","e3":"1.000000,0.000000,0.000000","cell":{"type":0,"left":9359,"right":9360}},"4803":{"number":817,"position":"281865.000000,98000.000000,42000.000000","next":4804,"previous":4802,"e1":"-0.000000,0.707107,0.707107","e2":"0.000000,-0.707107,0.707107","e3":"1.000000,0.000000,0.000000","cell":{"type":0,"left":9361,"right":9362}},"4804":{"number":818,"position":"282210.000000,98000.000000,42000.000000","next":4805,"previous":4803,"e1":"-0.000000,0.707107,0.707107","e2":"0.000000,-0.707107,0.707107","e3":"1.000000,0.000000,0.000000","cell":{"type":0,"left":9363,"right":9364}},"4805":{"number":819,"position":"282555.000000,98000.000000,42000.000000","next":4806,"previous":4804,"e1":"-0.000000,0.707107,0.707107","e2":"0.000000,-0.707107,0.707107","e3":"1.000000,0.000000,0.000000","cell":{"type":0,"left":9365,"right":9366}},"4806":{"number":820,"position":"282900.000000,98000.000000,42000.000000","next":4807,"previous":4805,"e1":"-0.000000,0.707107,0.707107","e2":"0.000000,-0.707107,0.707107","e3":"1.000000,0.000000,0.000000","cell":{"type":0,"left":9367,"right":9368}},"4807":{"number":821,"position":"283245.000000,98000.000000,42000.000000","next":4808,"previous":4806,"e1":"0.000000,0.000000,0.000000","e2":"0.000000,0.000000,0.000000","e3":"1.000000,0.000000,0.000000","cell":{"type":1}},"4808":{"number":822,"position":"283590.000000,98000.000000,42000.000000","next":4809,"previous":4807,"e1":"-0.000000,0.707107,0.707107","e2":"0.000000,-0.707107,0.707107","e3":"1.000000,0.000000,0.000000","cell":{"type":0,"left":9369,"right":9370}},"4809":{"number":823,"position":"283935.000000,98000.000000,42000.000000","next":4810,"previous":4808,"e1":"-0.000000,0.707107,0.707107","e2":"0.000000,-0.707107,0.707107","e3":"1.000000,0.000000,0.000000","cell":{"type":0,"left":9371,"right":9372}},"4810":{"number":824,"position":"284280.000000,98000.000000,42000.000000","next":4811,"previous":4809,"e1":"-0.000000,0.707107,0.707107","e2":"0.000000,-0.707107,0.707107","e3":"1.000000,0.000000,0.000000","cell":{"type":0,"left":9373,"right":9374}},"4811":{"number":825,"position":"284625.000000,98000.000000,42000.000000","next":4812,"previous":4810,"e1":"-0.000000,0.707107,0.707107","e2":"0.000000,-0.707107,0.707107","e3":"1.000000,0.000000,0.000000","cell":{"type":0,"left":9375,"right":9376}},"4812":{"number":826,"position":"284970.000000,98000.000000,42000.000000","next":4813,"previous":4811,"e1":"-0.000000,0.707107,0.707107","e2":"0.000000,-0.707107,0.707107","e3":"1.000000,0.000000,0.000000","cell":{"type":0,"left":9377,"right":9378}},"4813":{"number":827,"position":"285315.000000,98000.000000,42000.000000","next":4814,"previous":4812,"e1":"-0.000000,0.707107,0.707107","e2":"0.000000,-0.707107,0.707107","e3":"1.000000,0.000000,0.000000","cell":{"type":0,"left":9379,"right":9380}},"4814":{"number":828,"position":"285660.000000,98000.000000,42000.000000","next":4815,"previous":4813,"e1":"-0.000000,0.707107,0.707107","e2":"0.000000,-0.707107,0.707107","e3":"1.000000,0.000000,0.000000","cell":{"type":0,"left":9381,"right":9382}},"4815":{"number":829,"position":"286005.000000,98000.000000,42000.000000","next":4816,"previous":4814,"e1":"-0.000000,0.707107,0.707107","e2":"0.000000,-0.707107,0.707107","e3":"1.000000,0.000000,0.000000","cell":{"type":0,"left":9383,"right":9384}},"4816":{"number":830,"position":"286350.000000,98000.000000,42000.000000","next":4817,"previous":4815,"e1":"-0.000000,0.707107,0.707107","e2":"0.000000,-0.707107,0.707107","e3":"1.000000,0.000000,0.000000","cell":{"type":0,"left":9385,"right":9386}},"4817":{"number":831,"position":"286695.000000,98000.000000,42000.000000","next":4818,"previous":4816,"e1":"-0.000000,0.707107,0.707107","e2":"0.000000,-0.707107,0.707107","e3":"1.000000,0.000000,0.000000","cell":{"type":0,"left":9387,"right":9388}},"4818":{"number":832,"position":"287040.000000,98000.000000,42000.000000","next":4819,"previous":4817,"e1":"-0.000000,0.707107,0.707107","e2":"0.000000,-0.707107,0.707107","e3":"1.000000,0.000000,0.000000","cell":{"type":0,"left":9389,"right":9390}},"4819":{"number":833,"position":"287385.000000,98000.000000,42000.000000","next":4820,"previous":4818,"e1":"-0.000000,0.707107,0.707107","e2":"0.000000,-0.707107,0.707107","e3":"1.000000,0.000000,0.000000","cell":{"type":0,"left":9391,"right":9392}},"4820":{"number":834,"position":"287730.000000,98000.000000,42000.000000","next":4821,"previous":4819,"e1":"-0.000000,0.707107,0.707107","e2":"0.000000,-0.707107,0.707107","e3":"1.000000,0.000000,0.000000","cell":{"type":0,"left":9393,"right":9394}},"4821":{"number":835,"position":"288075.000000,98000.000000,42000.000000","next":4822,"previous":4820,"e1":"-0.000000,0.707107,0.707107","e2":"0.000000,-0.707107,0.707107","e3":"1.000000,0.000000,0.000000","cell":{"type":0,"left":9395,"right":9396}},"4822":{"number":836,"position":"288420.000000,98000.000000,42000.000000","next":4823,"previous":4821,"e1":"-0.000000,0.707107,0.707107","e2":"0.000000,-0.707107,0.707107","e3":"1.000000,0.000000,0.000000","cell":{"type":0,"left":9397,"right":9398}},"4823":{"number":837,"position":"288765.000000,98000.000000,42000.000000","next":4824,"previous":4822,"e1":"-0.000000,0.707107,0.707107","e2":"0.000000,-0.707107,0.707107","e3":"1.000000,0.000000,0.000000","cell":{"type":0,"left":9399,"right":9400}},"4824":{"number":838,"position":"289110.000000,98000.000000,42000.000000","next":4825,"previous":4823,"e1":"-0.000000,0.707107,0.707107","e2":"0.000000,-0.707107,0.707107","e3":"1.000000,0.000000,0.000000","cell":{"type":0,"left":9401,"right":9402}},"4825":{"number":839,"position":"289455.000000,98000.000000,42000.000000","next":4826,"previous":4824,"e1":"-0.000000,0.707107,0.707107","e2":"0.000000,-0.707107,0.707107","e3":"1.000000,0.000000,0.000000","cell":{"type":0,"left":9403,"right":9404}},"4826":{"number":840,"position":"289800.000000,98000.000000,42000.000000","next":4827,"previous":4825,"e1":"-0.000000,0.707107,0.707107","e2":"0.000000,-0.707107,0.707107","e3":"1.000000,0.000000,0.000000","cell":{"type":0,"left":9405,"right":9406}},"4827":{"number":841,"position":"290145.000000,98000.000000,42000.000000","next":4828,"previous":4826,"e1":"-0.000000,0.707107,0.707107","e2":"0.000000,-0.707107,0.707107","e3":"1.000000,0.000000,0.000000","cell":{"type":0,"left":9407,"right":9408}},"4828":{"number":842,"position":"290490.000000,98000.000000,42000.000000","next":4829,"previous":4827,"e1":"-0.000000,0.707107,0.707107","e2":"0.000000,-0.707107,0.707107","e3":"1.000000,0.000000,0.000000","cell":{"type":0,"left":9409,"right":9410}},"4829":{"number":843,"position":"290835.000000,98000.000000,42000.000000","next":4830,"previous":4828,"e1":"-0.000000,0.707107,0.707107","e2":"0.000000,-0.707107,0.707107","e3":"1.000000,0.000000,0.000000","cell":{"type":0,"left":9411,"right":9412}},"4830":{"number":844,"position":"291180.000000,98000.000000,42000.000000","next":4831,"previous":4829,"e1":"-0.000000,0.707107,0.707107","e2":"0.000000,-0.707107,0.707107","e3":"1.000000,0.000000,0.000000","cell":{"type":0,"left":9413,"right":9414}},"4831":{"number":845,"position":"291525.000000,98000.000000,42000.000000","next":4832,"previous":4830,"e1":"-0.000000,0.707107,0.707107","e2":"0.000000,-0.707107,0.707107","e3":"1.000000,0.000000,0.000000","cell":{"type":0,"left":9415,"right":9416}},"4832":{"number":846,"position":"291870.000000,98000.000000,42000.000000","next":4833,"previous":4831,"e1":"-0.000000,0.707107,0.707107","e2":"0.000000,-0.707107,0.707107","e3":"1.000000,0.000000,0.000000","cell":{"type":0,"left":9417,"right":9418}},"4833":{"number":847,"position":"292215.000000,98000.000000,42000.000000","next":4834,"previous":4832,"e1":"-0.000000,0.707107,0.707107","e2":"0.000000,-0.707107,0.707107","e3":"1.000000,0.000000,0.000000","cell":{"type":0,"left":9419,"right":9420}},"4834":{"number":848,"position":"292560.000000,98000.000000,42000.000000","next":4835,"previous":4833,"e1":"-0.000000,0.707107,0.707107","e2":"0.000000,-0.707107,0.707107","e3":"1.000000,0.000000,0.000000","cell":{"type":0,"left":9421,"right":9422}},"4835":{"number":849,"position":"292905.000000,98000.000000,42000.000000","next":4836,"previous":4834,"e1":"-0.000000,0.707107,0.707107","e2":"0.000000,-0.707107,0.707107","e3":"1.000000,0.000000,0.000000","cell":{"type":0,"left":9423,"right":9424}},"4836":{"number":850,"position":"293250.000000,98000.000000,42000.000000","next":4837,"previous":4835,"e1":"-0.000000,0.707107,0.707107","e2":"0.000000,-0.707107,0.707107","e3":"1.000000,0.000000,0.000000","cell":{"type":0,"left":9425,"right":9426}},"4837":{"number":851,"position":"293595.000000,98000.000000,42000.000000","next":4838,"previous":4836,"e1":"-0.000000,0.707107,0.707107","e2":"0.000000,-0.707107,0.707107","e3":"1.000000,0.000000,0.000000","cell":{"type":0,"left":9427,"right":9428}},"4838":{"number":852,"position":"293940.000000,98000.000000,42000.000000","next":4839,"previous":4837,"e1":"-0.000000,0.707107,0.707107","e2":"0.000000,-0.707107,0.707107","e3":"1.000000,0.000000,0.000000","cell":{"type":0,"left":9429,"right":9430}},"4839":{"number":853,"position":"294285.000000,98000.000000,42000.000000","next":4840,"previous":4838,"e1":"-0.000000,0.707107,0.707107","e2":"0.000000,-0.707107,0.707107","e3":"1.000000,0.000000,0.000000","cell":{"type":0,"left":9431,"right":9432}},"4840":{"number":854,"position":"294630.000000,98000.000000,42000.000000","next":4841,"previous":4839,"e1":"-0.000000,0.707107,0.707107","e2":"0.000000,-0.707107,0.707107","e3":"1.000000,0.000000,0.000000","cell":{"type":0,"left":9433,"right":9434}},"4841":{"number":855,"position":"294975.000000,98000.000000,42000.000000","next":4842,"previous":4840,"e1":"-0.000000,0.707107,0.707107","e2":"0.000000,-0.707107,0.707107","e3":"1.000000,0.000000,0.000000","cell":{"type":0,"left":9435,"right":9436}},"4842":{"number":856,"position":"295320.000000,98000.000000,42000.000000","next":4843,"previous":4841,"e1":"-0.000000,0.707107,0.707107","e2":"0.000000,-0.707107,0.707107","e3":"1.000000,0.000000,0.000000","cell":{"type":0,"left":9437,"right":9438}},"4843":{"number":857,"position":"295665.000000,98000.000000,42000.000000","next":4844,"previous":4842,"e1":"-0.000000,0.707107,0.707107","e2":"0.000000,-0.707107,0.707107","e3":"1.000000,0.000000,0.000000","cell":{"type":0,"left":9439,"right":9440}},"4844":{"number":858,"position":"296010.000000,98000.000000,42000.000000","next":4845,"previous":4843,"e1":"-0.000000,0.707107,0.707107","e2":"0.000000,-0.707107,0.707107","e3":"1.000000,0.000000,0.000000","cell":{"type":0,"left":9441,"right":9442}},"4845":{"number":859,"position":"296355.000000,98000.000000,42000.000000","next":4846,"previous":4844,"e1":"-0.000000,0.707107,0.707107","e2":"0.000000,-0.707107,0.707107","e3":"1.000000,0.000000,0.000000","cell":{"type":0,"left":9443,"right":9444}},"4846":{"number":860,"position":"296700.000000,98000.000000,42000.000000","next":4847,"previous":4845,"e1":"-0.000000,0.707107,0.707107","e2":"0.000000,-0.707107,0.707107","e3":"1.000000,0.000000,0.000000","cell":{"type":0,"left":9445,"right":9446}},"4847":{"number":861,"position":"297045.000000,98000.000000,42000.000000","next":4848,"previous":4846,"e1":"-0.000000,0.707107,0.707107","e2":"0.000000,-0.707107,0.707107","e3":"1.000000,0.000000,0.000000","cell":{"type":0,"left":9447,"right":9448}},"4848":{"number":862,"position":"297390.000000,98000.000000,42000.000000","next":4849,"previous":4847,"e1":"-0.000000,0.707107,0.707107","e2":"0.000000,-0.707107,0.707107","e3":"1.000000,0.000000,0.000000","cell":{"type":0,"left":9449,"right":9450}},"4849":{"number":863,"position":"297735.000000,98000.000000,42000.000000","next":4850,"previous":4848,"e1":"-0.000000,0.707107,0.707107","e2":"0.000000,-0.707107,0.707107","e3":"1.000000,0.000000,0.000000","cell":{"type":0,"left":9451,"right":9452}},"4850":{"number":864,"position":"298080.000000,98000.000000,42000.000000","next":4851,"previous":4849,"e1":"-0.000000,0.707107,0.707107","e2":"0.000000,-0.707107,0.707107","e3":"1.000000,0.000000,0.000000","cell":{"type":0,"left":9453,"right":9454}},"4851":{"number":865,"position":"298425.000000,98000.000000,42000.000000","next":4852,"previous":4850,"e1":"-0.000000,0.707107,0.707107","e2":"0.000000,-0.707107,0.707107","e3":"1.000000,0.000000,0.000000","cell":{"type":0,"left":9455,"right":9456}},"4852":{"number":866,"position":"298770.000000,98000.000000,42000.000000","next":4853,"previous":4851,"e1":"-0.000000,0.707107,0.707107","e2":"0.000000,-0.707107,0.707107","e3":"1.000000,0.000000,0.000000","cell":{"type":0,"left":9457,"right":9458}},"4853":{"number":867,"position":"299115.000000,98000.000000,42000.000000","next":4854,"previous":4852,"e1":"-0.000000,0.707107,0.707107","e2":"0.000000,-0.707107,0.707107","e3":"1.000000,0.000000,0.000000","cell":{"type":0,"left":9459,"right":9460}},"4854":{"number":868,"position":"299460.000000,98000.000000,42000.000000","next":4855,"previous":4853,"e1":"0.000000,0.000000,0.000000","e2":"0.000000,0.000000,0.000000","e3":"1.000000,0.000000,0.000000","cell":{"type":1}},"4855":{"number":869,"position":"299805.000000,98000.000000,42000.000000","next":4856,"previous":4854,"e1":"-0.000000,0.707107,0.707107","e2":"0.000000,-0.707107,0.707107","e3":"1.000000,0.000000,0.000000","cell":{"type":0,"left":9461,"right":9462}},"4856":{"number":870,"position":"300150.000000,98000.000000,42000.000000","next":4857,"previous":4855,"e1":"-0.000000,0.707107,0.707107","e2":"0.000000,-0.707107,0.707107","e3":"1.000000,0.000000,0.000000","cell":{"type":0,"left":9463,"right":9464}},"4857":{"number":871,"position":"300495.000000,98000.000000,42000.000000","next":4858,"previous":4856,"e1":"-0.000000,0.707107,0.707107","e2":"0.000000,-0.707107,0.707107","e3":"1.000000,0.000000,0.000000","cell":{"type":0,"left":9465,"right":9466}},"4858":{"number":872,"position":"300840.000000,98000.000000,42000.000000","next":4859,"previous":4857,"e1":"-0.000000,0.707107,0.707107","e2":"0.000000,-0.707107,0.707107","e3":"1.000000,0.000000,0.000000","cell":{"type":0,"left":9467,"right":9468}},"4859":{"number":873,"position":"301185.000000,98000.000000,42000.000000","next":4860,"previous":4858,"e1":"-0.000000,0.707107,0.707107","e2":"0.000000,-0.707107,0.707107","e3":"1.000000,0.000000,0.000000","cell":{"type":0,"left":9469,"right":9470}},"4860":{"number":874,"position":"301530.000000,98000.000000,42000.000000","next":4861,"previous":4859,"e1":"-0.000000,0.707107,0.707107","e2":"0.000000,-0.707107,0.707107","e3":"1.000000,0.000000,0.000000","cell":{"type":0,"left":9471,"right":9472}},"4861":{"number":875,"position":"301875.000000,98000.000000,42000.000000","next":4862,"previous":4860,"e1":"-0.000000,0.707107,0.707107","e2":"0.000000,-0.707107,0.707107","e3":"1.000000,0.000000,0.000000","cell":{"type":0,"left":9473,"right":9474}},"4862":{"number":876,"position":"302220.000000,98000.000000,42000.000000","next":4863,"previous":4861,"e1":"-0.000000,0.707107,0.707107","e2":"0.000000,-0.707107,0.707107","e3":"1.000000,0.000000,0.000000","cell":{"type":0,"left":9475,"right":9476}},"4863":{"number":877,"position":"302565.000000,98000.000000,42000.000000","next":4864,"previous":4862,"e1":"-0.000000,0.707107,0.707107","e2":"0.000000,-0.707107,0.707107","e3":"1.000000,0.000000,0.000000","cell":{"type":0,"left":9477,"right":9478}},"4864":{"number":878,"position":"302910.000000,98000.000000,42000.000000","next":4865,"previous":4863,"e1":"-0.000000,0.707107,0.707107","e2":"0.000000,-0.707107,0.707107","e3":"1.000000,0.000000,0.000000","cell":{"type":0,"left":9479,"right":9480}},"4865":{"number":879,"position":"303255.000000,98000.000000,42000.000000","next":4866,"previous":4864,"e1":"-0.000000,0.707107,0.707107","e2":"0.000000,-0.707107,0.707107","e3":"1.000000,0.000000,0.000000","cell":{"type":0,"left":9481,"right":9482}},"4866":{"number":880,"position":"303600.000000,98000.000000,42000.000000","next":4867,"previous":4865,"e1":"-0.000000,0.707107,0.707107","e2":"0.000000,-0.707107,0.707107","e3":"1.000000,0.000000,0.000000","cell":{"type":0,"left":9483,"right":9484}},"4867":{"number":881,"position":"303945.000000,98000.000000,42000.000000","next":4868,"previous":4866,"e1":"-0.000000,0.707107,0.707107","e2":"0.000000,-0.707107,0.707107","e3":"1.000000,0.000000,0.000000","cell":{"type":0,"left":9485,"right":9486}},"4868":{"number":882,"position":"304290.000000,98000.000000,42000.000000","next":4869,"previous":4867,"e1":"-0.000000,0.707107,0.707107","e2":"0.000000,-0.707107,0.707107","e3":"1.000000,0.000000,0.000000","cell":{"type":0,"left":9487,"right":9488}},"4869":{"number":883,"position":"304635.000000,98000.000000,42000.000000","next":4870,"previous":4868,"e1":"-0.000000,0.707107,0.707107","e2":"0.000000,-0.707107,0.707107","e3":"1.000000,0.000000,0.000000","cell":{"type":0,"left":9489,"right":9490}},"4870":{"number":884,"position":"304980.000000,98000.000000,42000.000000","next":4871,"previous":4869,"e1":"-0.000000,0.707107,0.707107","e2":"0.000000,-0.707107,0.707107","e3":"1.000000,0.000000,0.000000","cell":{"type":0,"left":9491,"right":9492}},"4871":{"number":885,"position":"305325.000000,98000.000000,42000.000000","next":4872,"previous":4870,"e1":"-0.000000,0.707107,0.707107","e2":"0.000000,-0.707107,0.707107","e3":"1.000000,0.000000,0.000000","cell":{"type":0,"left":9493,"right":9494}},"4872":{"number":886,"position":"305670.000000,98000.000000,42000.000000","next":4873,"previous":4871,"e1":"-0.000000,0.707107,0.707107","e2":"0.000000,-0.707107,0.707107","e3":"1.000000,0.000000,0.000000","cell":{"type":0,"left":9495,"right":9496}},"4873":{"number":887,"position":"306015.000000,98000.000000,42000.000000","next":4874,"previous":4872,"e1":"-0.000000,0.707107,0.707107","e2":"0.000000,-0.707107,0.707107","e3":"1.000000,0.000000,0.000000","cell":{"type":0,"left":9497,"right":9498}},"4874":{"number":888,"position":"306360.000000,98000.000000,42000.000000","next":4875,"previous":4873,"e1":"-0.000000,0.707107,0.707107","e2":"0.000000,-0.707107,0.707107","e3":"1.000000,0.000000,0.000000","cell":{"type":0,"left":9499,"right":9500}},"4875":{"number":889,"position":"306705.000000,98000.000000,42000.000000","next":4876,"previous":4874,"e1":"-0.000000,0.707107,0.707107","e2":"0.000000,-0.707107,0.707107","e3":"1.000000,0.000000,0.000000","cell":{"type":0,"left":9501,"right":9502}},"4876":{"number":890,"position":"307050.000000,98000.000000,42000.000000","next":4877,"previous":4875,"e1":"-0.000000,0.707107,0.707107","e2":"0.000000,-0.707107,0.707107","e3":"1.000000,0.000000,0.000000","cell":{"type":0,"left":9503,"right":9504}},"4877":{"number":891,"position":"307395.000000,98000.000000,42000.000000","next":4878,"previous":4876,"e1":"-0.000000,0.707107,0.707107","e2":"0.000000,-0.707107,0.707107","e3":"1.000000,0.000000,0.000000","cell":{"type":0,"left":9505,"right":9506}},"4878":{"number":892,"position":"307740.000000,98000.000000,42000.000000","next":4879,"previous":4877,"e1":"-0.000000,0.707107,0.707107","e2":"0.000000,-0.707107,0.707107","e3":"1.000000,0.000000,0.000000","cell":{"type":0,"left":9507,"right":9508}},"4879":{"number":893,"position":"308085.000000,98000.000000,42000.000000","next":4880,"previous":4878,"e1":"-0.000000,0.707107,0.707107","e2":"0.000000,-0.707107,0.707107","e3":"1.000000,0.000000,0.000000","cell":{"type":0,"left":9509,"right":9510}},"4880":{"number":894,"position":"308430.000000,98000.000000,42000.000000","next":4881,"previous":4879,"e1":"-0.000000,0.707107,0.707107","e2":"0.000000,-0.707107,0.707107","e3":"1.000000,0.000000,0.000000","cell":{"type":0,"left":9511,"right":9512}},"4881":{"number":895,"position":"308775.000000,98000.000000,42000.000000","next":4882,"previous":4880,"e1":"-0.000000,0.707107,0.707107","e2":"0.000000,-0.707107,0.707107","e3":"1.000000,0.000000,0.000000","cell":{"type":0,"left":9513,"right":9514}},"4882":{"number":896,"position":"309120.000000,98000.000000,42000.000000","next":4883,"previous":4881,"e1":"-0.000000,0.707107,0.707107","e2":"0.000000,-0.707107,0.707107","e3":"1.000000,0.000000,0.000000","cell":{"type":0,"left":9515,"right":9516}},"4883":{"number":897,"position":"309465.000000,98000.000000,42000.000000","next":4884,"previous":4882,"e1":"-0.000000,0.707107,0.707107","e2":"0.000000,-0.707107,0.707107","e3":"1.000000,0.000000,0.000000","cell":{"type":0,"left":9517,"right":9518}},"4884":{"number":898,"position":"309810.000000,98000.000000,42000.000000","next":4885,"previous":4883,"e1":"-0.000000,0.707107,0.707107","e2":"0.000000,-0.707107,0.707107","e3":"1.000000,0.000000,0.000000","cell":{"type":0,"left":9519,"right":9520}},"4885":{"number":899,"position":"310155.000000,98000.000000,42000.000000","next":4886,"previous":4884,"e1":"-0.000000,0.707107,0.707107","e2":"0.000000,-0.707107,0.707107","e3":"1.000000,0.000000,0.000000","cell":{"type":0,"left":9521,"right":9522}},"4886":{"number":900,"position":"310500.000000,98000.000000,42000.000000","next":4887,"previous":4885,"e1":"-0.000000,0.707107,0.707107","e2":"0.000000,-0.707107,0.707107","e3":"1.000000,0.000000,0.000000","cell":{"type":0,"left":9523,"right":9524}},"4887":{"number":901,"position":"310845.000000,98000.000000,42000.000000","next":4888,"previous":4886,"e1":"-0.000000,0.707107,0.707107","e2":"0.000000,-0.707107,0.707107","e3":"1.000000,0.000000,0.000000","cell":{"type":0,"left":9525,"right":9526}},"4888":{"number":902,"position":"311190.000000,98000.000000,42000.000000","next":4889,"previous":4887,"e1":"-0.000000,0.707107,0.707107","e2":"0.000000,-0.707107,0.707107","e3":"1.000000,0.000000,0.000000","cell":{"type":0,"left":9527,"right":9528}},"4889":{"number":903,"position":"311535.000000,98000.000000,42000.000000","next":4890,"previous":4888,"e1":"-0.000000,0.707107,0.707107","e2":"0.000000,-0.707107,0.707107","e3":"1.000000,0.000000,0.000000","cell":{"type":0,"left":9529,"right":9530}},"4890":{"number":904,"position":"311880.000000,98000.000000,42000.000000","next":4891,"previous":4889,"e1":"-0.000000,0.707107,0.707107","e2":"0.000000,-0.707107,0.707107","e3":"1.000000,0.000000,0.000000","cell":{"type":0,"left":9531,"right":9532}},"4891":{"number":905,"position":"312225.000000,98000.000000,42000.000000","next":4892,"previous":4890,"e1":"-0.000000,0.707107,0.707107","e2":"0.000000,-0.707107,0.707107","e3":"1.000000,0.000000,0.000000","cell":{"type":0,"left":9533,"right":9534}},"4892":{"number":906,"position":"312570.000000,98000.000000,42000.000000","next":4893,"previous":4891,"e1":"-0.000000,0.707107,0.707107","e2":"0.000000,-0.707107,0.707107","e3":"1.000000,0.000000,0.000000","cell":{"type":0,"left":9535,"right":9536}},"4893":{"number":907,"position":"312915.000000,98000.000000,42000.000000","next":4894,"previous":4892,"e1":"-0.000000,0.707107,0.707107","e2":"0.000000,-0.707107,0.707107","e3":"1.000000,0.000000,0.000000","cell":{"type":0,"left":9537,"right":9538}},"4894":{"number":908,"position":"313260.000000,98000.000000,42000.000000","next":4895,"previous":4893,"e1":"-0.000000,0.707107,0.707107","e2":"0.000000,-0.707107,0.707107","e3":"1.000000,0.000000,0.000000","cell":{"type":0,"left":9539,"right":9540}},"4895":{"number":909,"position":"313605.000000,98000.000000,42000.000000","next":4896,"previous":4894,"e1":"-0.000000,0.707107,0.707107","e2":"0.000000,-0.707107,0.707107","e3":"1.000000,0.000000,0.000000","cell":{"type":0,"left":9541,"right":9542}},"4896":{"number":910,"position":"313950.000000,98000.000000,42000.000000","next":4897,"previous":4895,"e1":"-0.000000,0.707107,0.707107","e2":"0.000000,-0.707107,0.707107","e3":"1.000000,0.000000,0.000000","cell":{"type":0,"left":9543,"right":9544}},"4897":{"number":911,"position":"314295.000000,98000.000000,42000.000000","next":4898,"previous":4896,"e1":"-0.000000,0.707107,0.707107","e2":"0.000000,-0.707107,0.707107","e3":"1.000000,0.000000,0.000000","cell":{"type":0,"left":9545,"right":9546}},"4898":{"number":912,"position":"314640.000000,98000.000000,42000.000000","next":4899,"previous":4897,"e1":"-0.000000,0.707107,0.707107","e2":"0.000000,-0.707107,0.707107","e3":"1.000000,0.000000,0.000000","cell":{"type":0,"left":9547,"right":9548}},"4899":{"number":913,"position":"314985.000000,98000.000000,42000.000000","next":4900,"previous":4898,"e1":"-0.000000,0.707107,0.707107","e2":"0.000000,-0.707107,0.707107","e3":"1.000000,0.000000,0.000000","cell":{"type":0,"left":9549,"right":9550}},"4900":{"number":914,"position":"315330.000000,98000.000000,42000.000000","next":4901,"previous":4899,"e1":"-0.000000,0.707107,0.707107","e2":"0.000000,-0.707107,0.707107","e3":"1.000000,0.000000,0.000000","cell":{"type":0,"left":9551,"right":9552}},"4901":{"number":915,"position":"315675.000000,98000.000000,42000.000000","next":4902,"previous":4900,"e1":"-0.000000,0.707107,0.707107","e2":"0.000000,-0.707107,0.707107","e3":"1.000000,0.000000,0.000000","cell":{"type":0,"left":9553,"right":9554}},"4902":{"number":916,"position":"316020.000000,98000.000000,42000.000000","next":4903,"previous":4901,"e1":"-0.000000,0.707107,0.707107","e2":"0.000000,-0.707107,0.707107","e3":"1.000000,0.000000,0.000000","cell":{"type":0,"left":9555,"right":9556}},"4903":{"number":917,"position":"316365.000000,98000.000000,42000.000000","next":4904,"previous":4902,"e1":"0.000000,0.000000,0.000000","e2":"0.000000,0.000000,0.000000","e3":"1.000000,0.000000,0.000000","cell":{"type":1}},"4904":{"number":918,"position":"316710.000000,98000.000000,42000.000000","next":4905,"previous":4903,"e1":"-0.000000,0.707107,0.707107","e2":"0.000000,-0.707107,0.707107","e3":"1.000000,0.000000,0.000000","cell":{"type":0,"left":9557,"right":9558}},"4905":{"number":919,"position":"317055.000000,98000.000000,42000.000000","next":4906,"previous":4904,"e1":"-0.000000,0.707107,0.707107","e2":"0.000000,-0.707107,0.707107","e3":"1.000000,0.000000,0.000000","cell":{"type":0,"left":9559,"right":9560}},"4906":{"number":920,"position":"317400.000000,98000.000000,42000.000000","next":4907,"previous":4905,"e1":"-0.000000,0.707107,0.707107","e2":"0.000000,-0.707107,0.707107","e3":"1.000000,0.000000,0.000000","cell":{"type":0,"left":9561,"right":9562}},"4907":{"number":921,"position":"317745.000000,98000.000000,42000.000000","next":4908,"previous":4906,"e1":"-0.000000,0.707107,0.707107","e2":"0.000000,-0.707107,0.707107","e3":"1.000000,0.000000,0.000000","cell":{"type":0,"left":9563,"right":9564}},"4908":{"number":922,"position":"318090.000000,98000.000000,42000.000000","next":4909,"previous":4907,"e1":"-0.000000,0.707107,0.707107","e2":"0.000000,-0.707107,0.707107","e3":"1.000000,0.000000,0.000000","cell":{"type":0,"left":9565,"right":9566}},"4909":{"number":923,"position":"318435.000000,98000.000000,42000.000000","next":4910,"previous":4908,"e1":"-0.000000,0.707107,0.707107","e2":"0.000000,-0.707107,0.707107","e3":"1.000000,0.000000,0.000000","cell":{"type":0,"left":9567,"right":9568}},"4910":{"number":924,"position":"318780.000000,98000.000000,42000.000000","next":4911,"previous":4909,"e1":"-0.000000,0.707107,0.707107","e2":"0.000000,-0.707107,0.707107","e3":"1.000000,0.000000,0.000000","cell":{"type":0,"left":9569,"right":9570}},"4911":{"number":925,"position":"319125.000000,98000.000000,42000.000000","next":4912,"previous":4910,"e1":"-0.000000,0.707107,0.707107","e2":"0.000000,-0.707107,0.707107","e3":"1.000000,0.000000,0.000000","cell":{"type":0,"left":9571,"right":9572}},"4912":{"number":926,"position":"319470.000000,98000.000000,42000.000000","next":4913,"previous":4911,"e1":"-0.000000,0.707107,0.707107","e2":"0.000000,-0.707107,0.707107","e3":"1.000000,0.000000,0.000000","cell":{"type":0,"left":9573,"right":9574}},"4913":{"number":927,"position":"319815.000000,98000.000000,42000.000000","next":4914,"previous":4912,"e1":"-0.000000,0.707107,0.707107","e2":"0.000000,-0.707107,0.707107","e3":"1.000000,0.000000,0.000000","cell":{"type":0,"left":9575,"right":9576}},"4914":{"number":928,"position":"320160.000000,98000.000000,42000.000000","next":4915,"previous":4913,"e1":"-0.000000,0.707107,0.707107","e2":"0.000000,-0.707107,0.707107","e3":"1.000000,0.000000,0.000000","cell":{"type":0,"left":9577,"right":9578}},"4915":{"number":929,"position":"320505.000000,98000.000000,42000.000000","next":4916,"previous":4914,"e1":"-0.000000,0.707107,0.707107","e2":"0.000000,-0.707107,0.707107","e3":"1.000000,0.000000,0.000000","cell":{"type":0,"left":9579,"right":9580}},"4916":{"number":930,"position":"320850.000000,98000.000000,42000.000000","next":4917,"previous":4915,"e1":"-0.000000,0.707107,0.707107","e2":"0.000000,-0.707107,0.707107","e3":"1.000000,0.000000,0.000000","cell":{"type":0,"left":9581,"right":9582}},"4917":{"number":931,"position":"321195.000000,98000.000000,42000.000000","next":4918,"previous":4916,"e1":"-0.000000,0.707107,0.707107","e2":"0.000000,-0.707107,0.707107","e3":"1.000000,0.000000,0.000000","cell":{"type":0,"left":9583,"right":9584}},"4918":{"number":932,"position":"321540.000000,98000.000000,42000.000000","next":4919,"previous":4917,"e1":"-0.000000,0.707107,0.707107","e2":"0.000000,-0.707107,0.707107","e3":"1.000000,0.000000,0.000000","cell":{"type":0,"left":9585,"right":9586}},"4919":{"number":933,"position":"321885.000000,98000.000000,42000.000000","next":4920,"previous":4918,"e1":"-0.000000,0.707107,0.707107","e2":"0.000000,-0.707107,0.707107","e3":"1.000000,0.000000,0.000000","cell":{"type":0,"left":9587,"right":9588}},"4920":{"number":934,"position":"322230.000000,98000.000000,42000.000000","next":4921,"previous":4919,"e1":"-0.000000,0.707107,0.707107","e2":"0.000000,-0.707107,0.707107","e3":"1.000000,0.000000,0.000000","cell":{"type":0,"left":9589,"right":9590}},"4921":{"number":935,"position":"322575.000000,98000.000000,42000.000000","next":4922,"previous":4920,"e1":"-0.000000,0.707107,0.707107","e2":"0.000000,-0.707107,0.707107","e3":"1.000000,0.000000,0.000000","cell":{"type":0,"left":9591,"right":9592}},"4922":{"number":936,"position":"322920.000000,98000.000000,42000.000000","next":4923,"previous":4921,"e1":"-0.000000,0.707107,0.707107","e2":"0.000000,-0.707107,0.707107","e3":"1.000000,0.000000,0.000000","cell":{"type":0,"left":9593,"right":9594}},"4923":{"number":937,"position":"323265.000000,98000.000000,42000.000000","next":4924,"previous":4922,"e1":"-0.000000,0.707107,0.707107","e2":"0.000000,-0.707107,0.707107","e3":"1.000000,0.000000,0.000000","cell":{"type":0,"left":9595,"right":9596}},"4924":{"number":938,"position":"323610.000000,98000.000000,42000.000000","next":4925,"previous":4923,"e1":"-0.000000,0.707107,0.707107","e2":"0.000000,-0.707107,0.707107","e3":"1.000000,0.000000,0.000000","cell":{"type":0,"left":9597,"right":9598}},"4925":{"number":939,"position":"323955.000000,98000.000000,42000.000000","next":4926,"previous":4924,"e1":"-0.000000,0.707107,0.707107","e2":"0.000000,-0.707107,0.707107","e3":"1.000000,0.000000,0.000000","cell":{"type":0,"left":9599,"right":9600}},"4926":{"number":940,"position":"324300.000000,98000.000000,42000.000000","next":4927,"previous":4925,"e1":"-0.000000,0.707107,0.707107","e2":"0.000000,-0.707107,0.707107","e3":"1.000000,0.000000,0.000000","cell":{"type":0,"left":9601,"right":9602}},"4927":{"number":941,"position":"324645.000000,98000.000000,42000.000000","next":4928,"previous":4926,"e1":"-0.000000,0.707107,0.707107","e2":"0.000000,-0.707107,0.707107","e3":"1.000000,0.000000,0.000000","cell":{"type":0,"left":9603,"right":9604}},"4928":{"number":942,"position":"324990.000000,98000.000000,42000.000000","next":4929,"previous":4927,"e1":"-0.000000,0.707107,0.707107","e2":"0.000000,-0.707107,0.707107","e3":"1.000000,0.000000,0.000000","cell":{"type":0,"left":9605,"right":9606}},"4929":{"number":943,"position":"325335.000000,98000.000000,42000.000000","next":4930,"previous":4928,"e1":"-0.000000,0.707107,0.707107","e2":"0.000000,-0.707107,0.707107","e3":"1.000000,0.000000,0.000000","cell":{"type":0,"left":9607,"right":9608}},"4930":{"number":944,"position":"325680.000000,98000.000000,42000.000000","next":4931,"previous":4929,"e1":"-0.000000,0.707107,0.707107","e2":"0.000000,-0.707107,0.707107","e3":"1.000000,0.000000,0.000000","cell":{"type":0,"left":9609,"right":9610}},"4931":{"number":945,"position":"326025.000000,98000.000000,42000.000000","next":4932,"previous":4930,"e1":"-0.000000,0.707107,0.707107","e2":"0.000000,-0.707107,0.707107","e3":"1.000000,0.000000,0.000000","cell":{"type":0,"left":9611,"right":9612}},"4932":{"number":946,"position":"326370.000000,98000.000000,42000.000000","next":4933,"previous":4931,"e1":"-0.000000,0.707107,0.707107","e2":"0.000000,-0.707107,0.707107","e3":"1.000000,0.000000,0.000000","cell":{"type":0,"left":9613,"right":9614}},"4933":{"number":947,"position":"326715.000000,98000.000000,42000.000000","next":4934,"previous":4932,"e1":"-0.000000,0.707107,0.707107","e2":"0.000000,-0.707107,0.707107","e3":"1.000000,0.000000,0.000000","cell":{"type":0,"left":9615,"right":9616}},"4934":{"number":948,"position":"327060.000000,98000.000000,42000.000000","next":4935,"previous":4933,"e1":"-0.000000,0.707107,0.707107","e2":"0.000000,-0.707107,0.707107","e3":"1.000000,0.000000,0.000000","cell":{"type":0,"left":9617,"right":9618}},"4935":{"number":949,"position":"327405.000000,98000.000000,42000.000000","next":4936,"previous":4934,"e1":"-0.000000,0.707107,0.707107","e2":"0.000000,-0.707107,0.707107","e3":"1.000000,0.000000,0.000000","cell":{"type":0,"left":9619,"right":9620}},"4936":{"number":950,"position":"327750.000000,98000.000000,42000.000000","next":4937,"previous":4935,"e1":"-0.000000,0.707107,0.707107","e2":"0.000000,-0.707107,0.707107","e3":"1.000000,0.000000,0.000000","cell":{"type":0,"left":9621,"right":9622}},"4937":{"number":951,"position":"328095.000000,98000.000000,42000.000000","next":4938,"previous":4936,"e1":"-0.000000,0.707107,0.707107","e2":"0.000000,-0.707107,0.707107","e3":"1.000000,0.000000,0.000000","cell":{"type":0,"left":9623,"right":9624}},"4938":{"number":952,"position":"328440.000000,98000.000000,42000.000000","next":4939,"previous":4937,"e1":"-0.000000,0.707107,0.707107","e2":"0.000000,-0.707107,0.707107","e3":"1.000000,0.000000,0.000000","cell":{"type":0,"left":9625,"right":9626}},"4939":{"number":953,"position":"328785.000000,98000.000000,42000.000000","next":4940,"previous":4938,"e1":"-0.000000,0.707107,0.707107","e2":"0.000000,-0.707107,0.707107","e3":"1.000000,0.000000,0.000000","cell":{"type":0,"left":9627,"right":9628}},"4940":{"number":954,"position":"329130.000000,98000.000000,42000.000000","next":4941,"previous":4939,"e1":"-0.000000,0.707107,0.707107","e2":"0.000000,-0.707107,0.707107","e3":"1.000000,0.000000,0.000000","cell":{"type":0,"left":9629,"right":9630}},"4941":{"number":955,"position":"329475.000000,98000.000000,42000.000000","next":4942,"previous":4940,"e1":"-0.000000,0.707107,0.707107","e2":"0.000000,-0.707107,0.707107","e3":"1.000000,0.000000,0.000000","cell":{"type":0,"left":9631,"right":9632}},"4942":{"number":956,"position":"329820.000000,98000.000000,42000.000000","next":4943,"previous":4941,"e1":"-0.000000,0.707107,0.707107","e2":"0.000000,-0.707107,0.707107","e3":"1.000000,0.000000,0.000000","cell":{"type":0,"left":9633,"right":9634}},"4943":{"number":957,"position":"330165.000000,98000.000000,42000.000000","next":4944,"previous":4942,"e1":"-0.000000,0.707107,0.707107","e2":"0.000000,-0.707107,0.707107","e3":"1.000000,0.000000,0.000000","cell":{"type":0,"left":9635,"right":9636}},"4944":{"number":958,"position":"330510.000000,98000.000000,42000.000000","next":4945,"previous":4943,"e1":"-0.000000,0.707107,0.707107","e2":"0.000000,-0.707107,0.707107","e3":"1.000000,0.000000,0.000000","cell":{"type":0,"left":9637,"right":9638}},"4945":{"number":959,"position":"330855.000000,98000.000000,42000.000000","next":4946,"previous":4944,"e1":"-0.000000,0.707107,0.707107","e2":"0.000000,-0.707107,0.707107","e3":"1.000000,0.000000,0.000000","cell":{"type":0,"left":9639,"right":9640}},"4946":{"number":960,"position":"331200.000000,98000.000000,42000.000000","next":4947,"previous":4945,"e1":"-0.000000,0.707107,0.707107","e2":"0.000000,-0.707107,0.707107","e3":"1.000000,0.000000,0.000000","cell":{"type":0,"left":9641,"right":9642}},"4947":{"number":961,"position":"331545.000000,98000.000000,42000.000000","next":4948,"previous":4946,"e1":"-0.000000,0.707107,0.707107","e2":"0.000000,-0.707107,0.707107","e3":"1.000000,0.000000,0.000000","cell":{"type":0,"left":9643,"right":9644}},"4948":{"number":962,"position":"331890.000000,98000.000000,42000.000000","next":4949,"previous":4947,"e1":"-0.000000,0.707107,0.707107","e2":"0.000000,-0.707107,0.707107","e3":"1.000000,0.000000,0.000000","cell":{"type":0,"left":9645,"right":9646}},"4949":{"number":963,"position":"332235.000000,98000.000000,42000.000000","next":4950,"previous":4948,"e1":"-0.000000,0.707107,0.707107","e2":"0.000000,-0.707107,0.707107","e3":"1.000000,0.000000,0.000000","cell":{"type":0,"left":9647,"right":9648}},"4950":{"number":964,"position":"332580.000000,98000.000000,42000.000000","next":4951,"previous":4949,"e1":"-0.000000,0.707107,0.707107","e2":"0.000000,-0.707107,0.707107","e3":"1.000000,0.000000,0.000000","cell":{"type":0,"left":9649,"right":9650}},"4951":{"number":965,"position":"332925.000000,98000.000000,42000.000000","next":4952,"previous":4950,"e1":"0.000000,0.000000,0.000000","e2":"0.000000,0.000000,0.000000","e3":"1.000000,0.000000,0.000000","cell":{"type":1}},"4952":{"number":966,"position":"333270.000000,98000.000000,42000.000000","next":4953,"previous":4951,"e1":"-0.000000,0.707107,0.707107","e2":"0.000000,-0.707107,0.707107","e3":"1.000000,0.000000,0.000000","cell":{"type":0,"left":9651,"right":9652}},"4953":{"number":967,"position":"333615.000000,98000.000000,42000.000000","next":4954,"previous":4952,"e1":"-0.000000,0.707107,0.707107","e2":"0.000000,-0.707107,0.707107","e3":"1.000000,0.000000,0.000000","cell":{"type":0,"left":9653,"right":9654}},"4954":{"number":968,"position":"333960.000000,98000.000000,42000.000000","next":4955,"previous":4953,"e1":"-0.000000,0.707107,0.707107","e2":"0.000000,-0.707107,0.707107","e3":"1.000000,0.000000,0.000000","cell":{"type":0,"left":9655,"right":9656}},"4955":{"number":969,"position":"334305.000000,98000.000000,42000.000000","next":4956,"previous":4954,"e1":"-0.000000,0.707107,0.707107","e2":"0.000000,-0.707107,0.707107","e3":"1.000000,0.000000,0.000000","cell":{"type":0,"left":9657,"right":9658}},"4956":{"number":970,"position":"334650.000000,98000.000000,42000.000000","next":4957,"previous":4955,"e1":"-0.000000,0.707107,0.707107","e2":"0.000000,-0.707107,0.707107","e3":"1.000000,0.000000,0.000000","cell":{"type":0,"left":9659,"right":9660}},"4957":{"number":971,"position":"334995.000000,98000.000000,42000.000000","next":4958,"previous":4956,"e1":"-0.000000,0.707107,0.707107","e2":"0.000000,-0.707107,0.707107","e3":"1.000000,0.000000,0.000000","cell":{"type":0,"left":9661,"right":9662}},"4958":{"number":972,"position":"335340.000000,98000.000000,42000.000000","next":4959,"previous":4957,"e1":"-0.000000,0.707107,0.707107","e2":"0.000000,-0.707107,0.707107","e3":"1.000000,0.000000,0.000000","cell":{"type":0,"left":9663,"right":9664}},"4959":{"number":973,"position":"335685.000000,98000.000000,42000.000000","next":4960,"previous":4958,"e1":"-0.000000,0.707107,0.707107","e2":"0.000000,-0.707107,0.707107","e3":"1.000000,0.000000,0.000000","cell":{"type":0,"left":9665,"right":9666}},"4960":{"number":974,"position":"336030.000000,98000.000000,42000.000000","next":4961,"previous":4959,"e1":"-0.000000,0.707107,0.707107","e2":"0.000000,-0.707107,0.707107","e3":"1.000000,0.000000,0.000000","cell":{"type":0,"left":9667,"right":9668}},"4961":{"number":975,"position":"336375.000000,98000.000000,42000.000000","next":4962,"previous":4960,"e1":"-0.000000,0.707107,0.707107","e2":"0.000000,-0.707107,0.707107","e3":"1.000000,0.000000,0.000000","cell":{"type":0,"left":9669,"right":9670}},"4962":{"number":976,"position":"336720.000000,98000.000000,42000.000000","next":4963,"previous":4961,"e1":"-0.000000,0.707107,0.707107","e2":"0.000000,-0.707107,0.707107","e3":"1.000000,0.000000,0.000000","cell":{"type":0,"left":9671,"right":9672}},"4963":{"number":977,"position":"337065.000000,98000.000000,42000.000000","next":4964,"previous":4962,"e1":"-0.000000,0.707107,0.707107","e2":"0.000000,-0.707107,0.707107","e3":"1.000000,0.000000,0.000000","cell":{"type":0,"left":9673,"right":9674}},"4964":{"number":978,"position":"337410.000000,98000.000000,42000.000000","next":4965,"previous":4963,"e1":"-0.000000,0.707107,0.707107","e2":"0.000000,-0.707107,0.707107","e3":"1.000000,0.000000,0.000000","cell":{"type":0,"left":9675,"right":9676}},"4965":{"number":979,"position":"337755.000000,98000.000000,42000.000000","next":4966,"previous":4964,"e1":"-0.000000,0.707107,0.707107","e2":"0.000000,-0.707107,0.707107","e3":"1.000000,0.000000,0.000000","cell":{"type":0,"left":9677,"right":9678}},"4966":{"number":980,"position":"338100.000000,98000.000000,42000.000000","next":4967,"previous":4965,"e1":"-0.000000,0.707107,0.707107","e2":"0.000000,-0.707107,0.707107","e3":"1.000000,0.000000,0.000000","cell":{"type":0,"left":9679,"right":9680}},"4967":{"number":981,"position":"338445.000000,98000.000000,42000.000000","next":4968,"previous":4966,"e1":"-0.000000,0.707107,0.707107","e2":"0.000000,-0.707107,0.707107","e3":"1.000000,0.000000,0.000000","cell":{"type":0,"left":9681,"right":9682}},"4968":{"number":982,"position":"338790.000000,98000.000000,42000.000000","next":4969,"previous":4967,"e1":"-0.000000,0.707107,0.707107","e2":"0.000000,-0.707107,0.707107","e3":"1.000000,0.000000,0.000000","cell":{"type":0,"left":9683,"right":9684}},"4969":{"number":983,"position":"339135.000000,98000.000000,42000.000000","next":4970,"previous":4968,"e1":"-0.000000,0.707107,0.707107","e2":"0.000000,-0.707107,0.707107","e3":"1.000000,0.000000,0.000000","cell":{"type":0,"left":9685,"right":9686}},"4970":{"number":984,"position":"339480.000000,98000.000000,42000.000000","next":4971,"previous":4969,"e1":"-0.000000,0.707107,0.707107","e2":"0.000000,-0.707107,0.707107","e3":"1.000000,0.000000,0.000000","cell":{"type":0,"left":9687,"right":9688}},"4971":{"number":985,"position":"339825.000000,98000.000000,42000.000000","next":4972,"previous":4970,"e1":"-0.000000,0.707107,0.707107","e2":"0.000000,-0.707107,0.707107","e3":"1.000000,0.000000,0.000000","cell":{"type":0,"left":9689,"right":9690}},"4972":{"number":986,"position":"340170.000000,98000.000000,42000.000000","next":4973,"previous":4971,"e1":"-0.000000,0.707107,0.707107","e2":"0.000000,-0.707107,0.707107","e3":"1.000000,0.000000,0.000000","cell":{"type":0,"left":9691,"right":9692}},"4973":{"number":987,"position":"340515.000000,98000.000000,42000.000000","next":4974,"previous":4972,"e1":"-0.000000,0.707107,0.707107","e2":"0.000000,-0.707107,0.707107","e3":"1.000000,0.000000,0.000000","cell":{"type":0,"left":9693,"right":9694}},"4974":{"number":988,"position":"340860.000000,98000.000000,42000.000000","next":4975,"previous":4973,"e1":"-0.000000,0.707107,0.707107","e2":"0.000000,-0.707107,0.707107","e3":"1.000000,0.000000,0.000000","cell":{"type":0,"left":9695,"right":9696}},"4975":{"number":989,"position":"341205.000000,98000.000000,42000.000000","next":4976,"previous":4974,"e1":"-0.000000,0.707107,0.707107","e2":"0.000000,-0.707107,0.707107","e3":"1.000000,0.000000,0.000000","cell":{"type":0,"left":9697,"right":9698}},"4976":{"number":990,"position":"341550.000000,98000.000000,42000.000000","next":4977,"previous":4975,"e1":"-0.000000,0.707107,0.707107","e2":"0.000000,-0.707107,0.707107","e3":"1.000000,0.000000,0.000000","cell":{"type":0,"left":9699,"right":9700}},"4977":{"number":991,"position":"341895.000000,98000.000000,42000.000000","next":4978,"previous":4976,"e1":"-0.000000,0.707107,0.707107","e2":"0.000000,-0.707107,0.707107","e3":"1.000000,0.000000,0.000000","cell":{"type":0,"left":9701,"right":9702}},"4978":{"number":992,"position":"342240.000000,98000.000000,42000.000000","next":4979,"previous":4977,"e1":"-0.000000,0.707107,0.707107","e2":"0.000000,-0.707107,0.707107","e3":"1.000000,0.000000,0.000000","cell":{"type":0,"left":9703,"right":9704}},"4979":{"number":993,"position":"342585.000000,98000.000000,42000.000000","next":4980,"previous":4978,"e1":"-0.000000,0.707107,0.707107","e2":"0.000000,-0.707107,0.707107","e3":"1.000000,0.000000,0.000000","cell":{"type":0,"left":9705,"right":9706}},"4980":{"number":994,"position":"342930.000000,98000.000000,42000.000000","next":4981,"previous":4979,"e1":"-0.000000,0.707107,0.707107","e2":"0.000000,-0.707107,0.707107","e3":"1.000000,0.000000,0.000000","cell":{"type":0,"left":9707,"right":9708}},"4981":{"number":995,"position":"343275.000000,98000.000000,42000.000000","next":4982,"previous":4980,"e1":"-0.000000,0.707107,0.707107","e2":"0.000000,-0.707107,0.707107","e3":"1.000000,0.000000,0.000000","cell":{"type":0,"left":9709,"right":9710}},"4982":{"number":996,"position":"343620.000000,98000.000000,42000.000000","next":4983,"previous":4981,"e1":"-0.000000,0.707107,0.707107","e2":"0.000000,-0.707107,0.707107","e3":"1.000000,0.000000,0.000000","cell":{"type":0,"left":9711,"right":9712}},"4983":{"number":997,"position":"343965.000000,98000.000000,42000.000000","next":4984,"previous":4982,"e1":"-0.000000,0.707107,0.707107","e2":"0.000000,-0.707107,0.707107","e3":"1.000000,0.000000,0.000000","cell":{"type":0,"left":9713,"right":9714}},"4984":{"number":998,"position":"344310.000000,98000.000000,42000.000000","next":4985,"previous":4983,"e1":"-0.000000,0.707107,0.707107","e2":"0.000000,-0.707107,0.707107","e3":"1.000000,0.000000,0.000000","cell":{"type":0,"left":9715,"right":9716}},"4985":{"number":999,"position":"344655.000000,98000.000000,42000.000000","next":4986,"previous":4984,"e1":"-0.000000,0.707107,0.707107","e2":"0.000000,-0.707107,0.707107","e3":"1.000000,0.000000,0.000000","cell":{"type":0,"left":9717,"right":9718}},"4986":{"number":1000,"position":"345000.000000,98000.000000,42000.000000","next":4987,"previous":4985,"e1":"-0.000000,0.707107,0.707107","e2":"0.000000,-0.707107,0.707107","e3":"1.000000,0.000000,0.000000","cell":{"type":0,"left":9719,"right":9720}},"4987":{"number":1001,"position":"345345.000000,98000.000000,42000.000000","next":4988,"previous":4986,"e1":"-0.000000,0.707107,0.707107","e2":"0.000000,-0.707107,0.707107","e3":"1.000000,0.000000,0.000000","cell":{"type":0,"left":9721,"right":9722}},"4988":{"number":1002,"position":"345690.000000,98000.000000,42000.000000","next":4989,"previous":4987,"e1":"-0.000000,0.707107,0.707107","e2":"0.000000,-0.707107,0.707107","e3":"1.000000,0.000000,0.000000","cell":{"type":0,"left":9723,"right":9724}},"4989":{"number":1003,"position":"346035.000000,98000.000000,42000.000000","next":4990,"previous":4988,"e1":"-0.000000,0.707107,0.707107","e2":"0.000000,-0.707107,0.707107","e3":"1.000000,0.000000,0.000000","cell":{"type":0,"left":9725,"right":9726}},"4990":{"number":1004,"position":"346380.000000,98000.000000,42000.000000","next":4991,"previous":4989,"e1":"-0.000000,0.707107,0.707107","e2":"0.000000,-0.707107,0.707107","e3":"1.000000,0.000000,0.000000","cell":{"type":0,"left":9727,"right":9728}},"4991":{"number":1005,"position":"346725.000000,98000.000000,42000.000000","next":4992,"previous":4990,"e1":"-0.000000,0.707107,0.707107","e2":"0.000000,-0.707107,0.707107","e3":"1.000000,0.000000,0.000000","cell":{"type":0,"left":9729,"right":9730}},"4992":{"number":1006,"position":"347070.000000,98000.000000,42000.000000","next":4993,"previous":4991,"e1":"-0.000000,0.707107,0.707107","e2":"0.000000,-0.707107,0.707107","e3":"1.000000,0.000000,0.000000","cell":{"type":0,"left":9731,"right":9732}},"4993":{"number":1007,"position":"347415.000000,98000.000000,42000.000000","next":4994,"previous":4992,"e1":"-0.000000,0.707107,0.707107","e2":"0.000000,-0.707107,0.707107","e3":"1.000000,0.000000,0.000000","cell":{"type":0,"left":9733,"right":9734}},"4994":{"number":1008,"position":"347760.000000,98000.000000,42000.000000","next":4995,"previous":4993,"e1":"-0.000000,0.707107,0.707107","e2":"0.000000,-0.707107,0.707107","e3":"1.000000,0.000000,0.000000","cell":{"type":0,"left":9735,"right":9736}},"4995":{"number":1009,"position":"348105.000000,98000.000000,42000.000000","next":4996,"previous":4994,"e1":"-0.000000,0.707107,0.707107","e2":"0.000000,-0.707107,0.707107","e3":"1.000000,0.000000,0.000000","cell":{"type":0,"left":9737,"right":9738}},"4996":{"number":1010,"position":"348450.000000,98000.000000,42000.000000","next":4997,"previous":4995,"e1":"-0.000000,0.707107,0.707107","e2":"0.000000,-0.707107,0.707107","e3":"1.000000,0.000000,0.000000","cell":{"type":0,"left":9739,"right":9740}},"4997":{"number":1011,"position":"348795.000000,98000.000000,42000.000000","next":4998,"previous":4996,"e1":"-0.000000,0.707107,0.707107","e2":"0.000000,-0.707107,0.707107","e3":"1.000000,0.000000,0.000000","cell":{"type":0,"left":9741,"right":9742}},"4998":{"number":1012,"position":"349140.000000,98000.000000,42000.000000","next":4999,"previous":4997,"e1":"-0.000000,0.707107,0.707107","e2":"0.000000,-0.707107,0.707107","e3":"1.000000,0.000000,0.000000","cell":{"type":0,"left":9743,"right":9744}},"4999":{"number":1013,"position":"349485.000000,98000.000000,42000.000000","next":5000,"previous":4998,"e1":"0.000000,0.000000,0.000000","e2":"0.000000,0.000000,0.000000","e3":"1.000000,0.000000,0.000000","cell":{"type":1}},"5000":{"number":1014,"position":"349830.000000,98000.000000,42000.000000","next":5001,"previous":4999,"e1":"-0.000000,0.707107,0.707107","e2":"0.000000,-0.707107,0.707107","e3":"1.000000,0.000000,0.000000","cell":{"type":0,"left":9745,"right":9746}},"5001":{"number":1015,"position":"350175.000000,98000.000000,42000.000000","next":5002,"previous":5000,"e1":"-0.000000,0.707107,0.707107","e2":"0.000000,-0.707107,0.707107","e3":"1.000000,0.000000,0.000000","cell":{"type":0,"left":9747,"right":9748}},"5002":{"number":1016,"position":"350520.000000,98000.000000,42000.000000","next":5003,"previous":5001,"e1":"-0.000000,0.707107,0.707107","e2":"0.000000,-0.707107,0.707107","e3":"1.000000,0.000000,0.000000","cell":{"type":0,"left":9749,"right":9750}},"5003":{"number":1017,"position":"350865.000000,98000.000000,42000.000000","next":5004,"previous":5002,"e1":"-0.000000,0.707107,0.707107","e2":"0.000000,-0.707107,0.707107","e3":"1.000000,0.000000,0.000000","cell":{"type":0,"left":9751,"right":9752}},"5004":{"number":1018,"position":"351210.000000,98000.000000,42000.000000","next":5005,"previous":5003,"e1":"-0.000000,0.707107,0.707107","e2":"0.000000,-0.707107,0.707107","e3":"1.000000,0.000000,0.000000","cell":{"type":0,"left":9753,"right":9754}},"5005":{"number":1019,"position":"351555.000000,98000.000000,42000.000000","next":5006,"previous":5004,"e1":"-0.000000,0.707107,0.707107","e2":"0.000000,-0.707107,0.707107","e3":"1.000000,0.000000,0.000000","cell":{"type":0,"left":9755,"right":9756}},"5006":{"number":1020,"position":"351900.000000,98000.000000,42000.000000","next":5007,"previous":5005,"e1":"-0.000000,0.707107,0.707107","e2":"0.000000,-0.707107,0.707107","e3":"1.000000,0.000000,0.000000","cell":{"type":0,"left":9757,"right":9758}},"5007":{"number":1021,"position":"352245.000000,98000.000000,42000.000000","next":5008,"previous":5006,"e1":"-0.000000,0.707107,0.707107","e2":"0.000000,-0.707107,0.707107","e3":"1.000000,0.000000,0.000000","cell":{"type":0,"left":9759,"right":9760}},"5008":{"number":1022,"position":"352590.000000,98000.000000,42000.000000","next":5009,"previous":5007,"e1":"-0.000000,0.707107,0.707107","e2":"0.000000,-0.707107,0.707107","e3":"1.000000,0.000000,0.000000","cell":{"type":0,"left":9761,"right":9762}},"5009":{"number":1023,"position":"352935.000000,98000.000000,42000.000000","next":5010,"previous":5008,"e1":"-0.000000,0.707107,0.707107","e2":"0.000000,-0.707107,0.707107","e3":"1.000000,0.000000,0.000000","cell":{"type":0,"left":9763,"right":9764}},"5010":{"number":1024,"position":"353280.000000,98000.000000,42000.000000","next":5011,"previous":5009,"e1":"-0.000000,0.707107,0.707107","e2":"0.000000,-0.707107,0.707107","e3":"1.000000,0.000000,0.000000","cell":{"type":0,"left":9765,"right":9766}},"5011":{"number":1025,"position":"353625.000000,98000.000000,42000.000000","next":5012,"previous":5010,"e1":"-0.000000,0.707107,0.707107","e2":"0.000000,-0.707107,0.707107","e3":"1.000000,0.000000,0.000000","cell":{"type":0,"left":9767,"right":9768}},"5012":{"number":1026,"position":"353970.000000,98000.000000,42000.000000","next":5013,"previous":5011,"e1":"-0.000000,0.707107,0.707107","e2":"0.000000,-0.707107,0.707107","e3":"1.000000,0.000000,0.000000","cell":{"type":0,"left":9769,"right":9770}},"5013":{"number":1027,"position":"354315.000000,98000.000000,42000.000000","next":5014,"previous":5012,"e1":"-0.000000,0.707107,0.707107","e2":"0.000000,-0.707107,0.707107","e3":"1.000000,0.000000,0.000000","cell":{"type":0,"left":9771,"right":9772}},"5014":{"number":1028,"position":"354660.000000,98000.000000,42000.000000","next":5015,"previous":5013,"e1":"-0.000000,0.707107,0.707107","e2":"0.000000,-0.707107,0.707107","e3":"1.000000,0.000000,0.000000","cell":{"type":0,"left":9773,"right":9774}},"5015":{"number":1029,"position":"355005.000000,98000.000000,42000.000000","next":5016,"previous":5014,"e1":"-0.000000,0.707107,0.707107","e2":"0.000000,-0.707107,0.707107","e3":"1.000000,0.000000,0.000000","cell":{"type":0,"left":9775,"right":9776}},"5016":{"number":1030,"position":"355350.000000,98000.000000,42000.000000","next":5017,"previous":5015,"e1":"-0.000000,0.707107,0.707107","e2":"0.000000,-0.707107,0.707107","e3":"1.000000,0.000000,0.000000","cell":{"type":0,"left":9777,"right":9778}},"5017":{"number":1031,"position":"355695.000000,98000.000000,42000.000000","next":5018,"previous":5016,"e1":"-0.000000,0.707107,0.707107","e2":"0.000000,-0.707107,0.707107","e3":"1.000000,0.000000,0.000000","cell":{"type":0,"left":9779,"right":9780}},"5018":{"number":1032,"position":"356040.000000,98000.000000,42000.000000","next":5019,"previous":5017,"e1":"-0.000000,0.707107,0.707107","e2":"0.000000,-0.707107,0.707107","e3":"1.000000,0.000000,0.000000","cell":{"type":0,"left":9781,"right":9782}},"5019":{"number":1033,"position":"356385.000000,98000.000000,42000.000000","next":5020,"previous":5018,"e1":"-0.000000,0.707107,0.707107","e2":"0.000000,-0.707107,0.707107","e3":"1.000000,0.000000,0.000000","cell":{"type":0,"left":9783,"right":9784}},"5020":{"number":1034,"position":"356730.000000,98000.000000,42000.000000","next":5021,"previous":5019,"e1":"-0.000000,0.707107,0.707107","e2":"0.000000,-0.707107,0.707107","e3":"1.000000,0.000000,0.000000","cell":{"type":0,"left":9785,"right":9786}},"5021":{"number":1035,"position":"357075.000000,98000.000000,42000.000000","next":5022,"previous":5020,"e1":"-0.000000,0.707107,0.707107","e2":"0.000000,-0.707107,0.707107","e3":"1.000000,0.000000,0.000000","cell":{"type":0,"left":9787,"right":9788}},"5022":{"number":1036,"position":"357420.000000,98000.000000,42000.000000","next":5023,"previous":5021,"e1":"-0.000000,0.707107,0.707107","e2":"0.000000,-0.707107,0.707107","e3":"1.000000,0.000000,0.000000","cell":{"type":0,"left":9789,"right":9790}},"5023":{"number":1037,"position":"357765.000000,98000.000000,42000.000000","next":5024,"previous":5022,"e1":"-0.000000,0.707107,0.707107","e2":"0.000000,-0.707107,0.707107","e3":"1.000000,0.000000,0.000000","cell":{"type":0,"left":9791,"right":9792}},"5024":{"number":1038,"position":"358110.000000,98000.000000,42000.000000","next":5025,"previous":5023,"e1":"-0.000000,0.707107,0.707107","e2":"0.000000,-0.707107,0.707107","e3":"1.000000,0.000000,0.000000","cell":{"type":0,"left":9793,"right":9794}},"5025":{"number":1039,"position":"358455.000000,98000.000000,42000.000000","next":5026,"previous":5024,"e1":"-0.000000,0.707107,0.707107","e2":"0.000000,-0.707107,0.707107","e3":"1.000000,0.000000,0.000000","cell":{"type":0,"left":9795,"right":9796}},"5026":{"number":1040,"position":"358800.000000,98000.000000,42000.000000","next":5027,"previous":5025,"e1":"-0.000000,0.707107,0.707107","e2":"0.000000,-0.707107,0.707107","e3":"1.000000,0.000000,0.000000","cell":{"type":0,"left":9797,"right":9798}},"5027":{"number":1041,"position":"359145.000000,98000.000000,42000.000000","next":5028,"previous":5026,"e1":"-0.000000,0.707107,0.707107","e2":"0.000000,-0.707107,0.707107","e3":"1.000000,0.000000,0.000000","cell":{"type":0,"left":9799,"right":9800}},"5028":{"number":1042,"position":"359490.000000,98000.000000,42000.000000","next":5029,"previous":5027,"e1":"-0.000000,0.707107,0.707107","e2":"0.000000,-0.707107,0.707107","e3":"1.000000,0.000000,0.000000","cell":{"type":0,"left":9801,"right":9802}},"5029":{"number":1043,"position":"359835.000000,98000.000000,42000.000000","next":5030,"previous":5028,"e1":"-0.000000,0.707107,0.707107","e2":"0.000000,-0.707107,0.707107","e3":"1.000000,0.000000,0.000000","cell":{"type":0,"left":9803,"right":9804}},"5030":{"number":1044,"position":"360180.000000,98000.000000,42000.000000","next":5031,"previous":5029,"e1":"-0.000000,0.707107,0.707107","e2":"0.000000,-0.707107,0.707107","e3":"1.000000,0.000000,0.000000","cell":{"type":0,"left":9805,"right":9806}},"5031":{"number":1045,"position":"360525.000000,98000.000000,42000.000000","next":5032,"previous":5030,"e1":"-0.000000,0.707107,0.707107","e2":"0.000000,-0.707107,0.707107","e3":"1.000000,0.000000,0.000000","cell":{"type":0,"left":9807,"right":9808}},"5032":{"number":1046,"position":"360870.000000,98000.000000,42000.000000","next":5033,"previous":5031,"e1":"-0.000000,0.707107,0.707107","e2":"0.000000,-0.707107,0.707107","e3":"1.000000,0.000000,0.000000","cell":{"type":0,"left":9809,"right":9810}},"5033":{"number":1047,"position":"361215.000000,98000.000000,42000.000000","next":5034,"previous":5032,"e1":"-0.000000,0.707107,0.707107","e2":"0.000000,-0.707107,0.707107","e3":"1.000000,0.000000,0.000000","cell":{"type":0,"left":9811,"right":9812}},"5034":{"number":1048,"position":"361560.000000,98000.000000,42000.000000","next":5035,"previous":5033,"e1":"-0.000000,0.707107,0.707107","e2":"0.000000,-0.707107,0.707107","e3":"1.000000,0.000000,0.000000","cell":{"type":0,"left":9813,"right":9814}},"5035":{"number":1049,"position":"361905.000000,98000.000000,42000.000000","next":5036,"previous":5034,"e1":"-0.000000,0.707107,0.707107","e2":"0.000000,-0.707107,0.707107","e3":"1.000000,0.000000,0.000000","cell":{"type":0,"left":9815,"right":9816}},"5036":{"number":1050,"position":"362250.000000,98000.000000,42000.000000","next":5037,"previous":5035,"e1":"-0.000000,0.707107,0.707107","e2":"0.000000,-0.707107,0.707107","e3":"1.000000,0.000000,0.000000","cell":{"type":0,"left":9817,"right":9818}},"5037":{"number":1051,"position":"362595.000000,98000.000000,42000.000000","next":5038,"previous":5036,"e1":"-0.000000,0.707107,0.707107","e2":"0.000000,-0.707107,0.707107","e3":"1.000000,0.000000,0.000000","cell":{"type":0,"left":9819,"right":9820}},"5038":{"number":1052,"position":"362940.000000,98000.000000,42000.000000","next":5039,"previous":5037,"e1":"-0.000000,0.707107,0.707107","e2":"0.000000,-0.707107,0.707107","e3":"1.000000,0.000000,0.000000","cell":{"type":0,"left":9821,"right":9822}},"5039":{"number":1053,"position":"363285.000000,98000.000000,42000.000000","next":5040,"previous":5038,"e1":"-0.000000,0.707107,0.707107","e2":"0.000000,-0.707107,0.707107","e3":"1.000000,0.000000,0.000000","cell":{"type":0,"left":9823,"right":9824}},"5040":{"number":1054,"position":"363630.000000,98000.000000,42000.000000","next":5041,"previous":5039,"e1":"-0.000000,0.707107,0.707107","e2":"0.000000,-0.707107,0.707107","e3":"1.000000,0.000000,0.000000","cell":{"type":0,"left":9825,"right":9826}},"5041":{"number":1055,"position":"363975.000000,98000.000000,42000.000000","next":5042,"previous":5040,"e1":"-0.000000,0.707107,0.707107","e2":"0.000000,-0.707107,0.707107","e3":"1.000000,0.000000,0.000000","cell":{"type":0,"left":9827,"right":9828}},"5042":{"number":1056,"position":"364320.000000,98000.000000,42000.000000","next":5043,"previous":5041,"e1":"-0.000000,0.707107,0.707107","e2":"0.000000,-0.707107,0.707107","e3":"1.000000,0.000000,0.000000","cell":{"type":0,"left":9829,"right":9830}},"5043":{"number":1057,"position":"364665.000000,98000.000000,42000.000000","next":5044,"previous":5042,"e1":"-0.000000,0.707107,0.707107","e2":"0.000000,-0.707107,0.707107","e3":"1.000000,0.000000,0.000000","cell":{"type":0,"left":9831,"right":9832}},"5044":{"number":1058,"position":"365010.000000,98000.000000,42000.000000","next":5045,"previous":5043,"e1":"-0.000000,0.707107,0.707107","e2":"0.000000,-0.707107,0.707107","e3":"1.000000,0.000000,0.000000","cell":{"type":0,"left":9833,"right":9834}},"5045":{"number":1059,"position":"365355.000000,98000.000000,42000.000000","next":5046,"previous":5044,"e1":"-0.000000,0.707107,0.707107","e2":"0.000000,-0.707107,0.707107","e3":"1.000000,0.000000,0.000000","cell":{"type":0,"left":9835,"right":9836}},"5046":{"number":1060,"position":"365700.000000,98000.000000,42000.000000","next":5047,"previous":5045,"e1":"-0.000000,0.707107,0.707107","e2":"0.000000,-0.707107,0.707107","e3":"1.000000,0.000000,0.000000","cell":{"type":0,"left":9837,"right":9838}},"5047":{"number":1061,"position":"366045.000000,98000.000000,42000.000000","next":5048,"previous":5046,"e1":"0.000000,0.000000,0.000000","e2":"0.000000,0.000000,0.000000","e3":"1.000000,0.000000,0.000000","cell":{"type":1}},"5048":{"number":1062,"position":"366390.000000,98000.000000,42000.000000","next":5049,"previous":5047,"e1":"-0.000000,0.707107,0.707107","e2":"0.000000,-0.707107,0.707107","e3":"1.000000,0.000000,0.000000","cell":{"type":0,"left":9839,"right":9840}},"5049":{"number":1063,"position":"366735.000000,98000.000000,42000.000000","next":5050,"previous":5048,"e1":"-0.000000,0.707107,0.707107","e2":"0.000000,-0.707107,0.707107","e3":"1.000000,0.000000,0.000000","cell":{"type":0,"left":9841,"right":9842}},"5050":{"number":1064,"position":"367080.000000,98000.000000,42000.000000","next":5051,"previous":5049,"e1":"-0.000000,0.707107,0.707107","e2":"0.000000,-0.707107,0.707107","e3":"1.000000,0.000000,0.000000","cell":{"type":0,"left":9843,"right":9844}},"5051":{"number":1065,"position":"367425.000000,98000.000000,42000.000000","next":5052,"previous":5050,"e1":"-0.000000,0.707107,0.707107","e2":"0.000000,-0.707107,0.707107","e3":"1.000000,0.000000,0.000000","cell":{"type":0,"left":9845,"right":9846}},"5052":{"number":1066,"position":"367770.000000,98000.000000,42000.000000","next":5053,"previous":5051,"e1":"-0.000000,0.707107,0.707107","e2":"0.000000,-0.707107,0.707107","e3":"1.000000,0.000000,0.000000","cell":{"type":0,"left":9847,"right":9848}},"5053":{"number":1067,"position":"368115.000000,98000.000000,42000.000000","next":5054,"previous":5052,"e1":"-0.000000,0.707107,0.707107","e2":"0.000000,-0.707107,0.707107","e3":"1.000000,0.000000,0.000000","cell":{"type":0,"left":9849,"right":9850}},"5054":{"number":1068,"position":"368460.000000,98000.000000,42000.000000","next":5055,"previous":5053,"e1":"-0.000000,0.707107,0.707107","e2":"0.000000,-0.707107,0.707107","e3":"1.000000,0.000000,0.000000","cell":{"type":0,"left":9851,"right":9852}},"5055":{"number":1069,"position":"368805.000000,98000.000000,42000.000000","next":5056,"previous":5054,"e1":"-0.000000,0.707107,0.707107","e2":"0.000000,-0.707107,0.707107","e3":"1.000000,0.000000,0.000000","cell":{"type":0,"left":9853,"right":9854}},"5056":{"number":1070,"position":"369150.000000,98000.000000,42000.000000","next":5057,"previous":5055,"e1":"-0.000000,0.707107,0.707107","e2":"0.000000,-0.707107,0.707107","e3":"1.000000,0.000000,0.000000","cell":{"type":0,"left":9855,"right":9856}},"5057":{"number":1071,"position":"369495.000000,98000.000000,42000.000000","next":5058,"previous":5056,"e1":"-0.000000,0.707107,0.707107","e2":"0.000000,-0.707107,0.707107","e3":"1.000000,0.000000,0.000000","cell":{"type":0,"left":9857,"right":9858}},"5058":{"number":1072,"position":"369840.000000,98000.000000,42000.000000","next":5059,"previous":5057,"e1":"-0.000000,0.707107,0.707107","e2":"0.000000,-0.707107,0.707107","e3":"1.000000,0.000000,0.000000","cell":{"type":0,"left":9859,"right":9860}},"5059":{"number":1073,"position":"370185.000000,98000.000000,42000.000000","next":5060,"previous":5058,"e1":"-0.000000,0.707107,0.707107","e2":"0.000000,-0.707107,0.707107","e3":"1.000000,0.000000,0.000000","cell":{"type":0,"left":9861,"right":9862}},"5060":{"number":1074,"position":"370530.000000,98000.000000,42000.000000","next":5061,"previous":5059,"e1":"-0.000000,0.707107,0.707107","e2":"0.000000,-0.707107,0.707107","e3":"1.000000,0.000000,0.000000","cell":{"type":0,"left":9863,"right":9864}},"5061":{"number":1075,"position":"370875.000000,98000.000000,42000.000000","next":5062,"previous":5060,"e1":"-0.000000,0.707107,0.707107","e2":"0.000000,-0.707107,0.707107","e3":"1.000000,0.000000,0.000000","cell":{"type":0,"left":9865,"right":9866}},"5062":{"number":1076,"position":"371220.000000,98000.000000,42000.000000","next":5063,"previous":5061,"e1":"-0.000000,0.707107,0.707107","e2":"0.000000,-0.707107,0.707107","e3":"1.000000,0.000000,0.000000","cell":{"type":0,"left":9867,"right":9868}},"5063":{"number":1077,"position":"371565.000000,98000.000000,42000.000000","next":5064,"previous":5062,"e1":"-0.000000,0.707107,0.707107","e2":"0.000000,-0.707107,0.707107","e3":"1.000000,0.000000,0.000000","cell":{"type":0,"left":9869,"right":9870}},"5064":{"number":1078,"position":"371910.000000,98000.000000,42000.000000","next":5065,"previous":5063,"e1":"-0.000000,0.707107,0.707107","e2":"0.000000,-0.707107,0.707107","e3":"1.000000,0.000000,0.000000","cell":{"type":0,"left":9871,"right":9872}},"5065":{"number":1079,"position":"372255.000000,98000.000000,42000.000000","next":5066,"previous":5064,"e1":"-0.000000,0.707107,0.707107","e2":"0.000000,-0.707107,0.707107","e3":"1.000000,0.000000,0.000000","cell":{"type":0,"left":9873,"right":9874}},"5066":{"number":1080,"position":"372600.000000,98000.000000,42000.000000","next":5067,"previous":5065,"e1":"-0.000000,0.707107,0.707107","e2":"0.000000,-0.707107,0.707107","e3":"1.000000,0.000000,0.000000","cell":{"type":0,"left":9875,"right":9876}},"5067":{"number":1081,"position":"372945.000000,98000.000000,42000.000000","next":5068,"previous":5066,"e1":"-0.000000,0.707107,0.707107","e2":"0.000000,-0.707107,0.707107","e3":"1.000000,0.000000,0.000000","cell":{"type":0,"left":9877,"right":9878}},"5068":{"number":1082,"position":"373290.000000,98000.000000,42000.000000","next":5069,"previous":5067,"e1":"-0.000000,0.707107,0.707107","e2":"0.000000,-0.707107,0.707107","e3":"1.000000,0.000000,0.000000","cell":{"type":0,"left":9879,"right":9880}},"5069":{"number":1083,"position":"373635.000000,98000.000000,42000.000000","next":5070,"previous":5068,"e1":"-0.000000,0.707107,0.707107","e2":"0.000000,-0.707107,0.707107","e3":"1.000000,0.000000,0.000000","cell":{"type":0,"left":9881,"right":9882}},"5070":{"number":1084,"position":"373980.000000,98000.000000,42000.000000","next":5071,"previous":5069,"e1":"-0.000000,0.707107,0.707107","e2":"0.000000,-0.707107,0.707107","e3":"1.000000,0.000000,0.000000","cell":{"type":0,"left":9883,"right":9884}},"5071":{"number":1085,"position":"374325.000000,98000.000000,42000.000000","next":5072,"previous":5070,"e1":"-0.000000,0.707107,0.707107","e2":"0.000000,-0.707107,0.707107","e3":"1.000000,0.000000,0.000000","cell":{"type":0,"left":9885,"right":9886}},"5072":{"number":1086,"position":"374670.000000,98000.000000,42000.000000","next":5073,"previous":5071,"e1":"-0.000000,0.707107,0.707107","e2":"0.000000,-0.707107,0.707107","e3":"1.000000,0.000000,0.000000","cell":{"type":0,"left":9887,"right":9888}},"5073":{"number":1087,"position":"375015.000000,98000.000000,42000.000000","next":5074,"previous":5072,"e1":"-0.000000,0.707107,0.707107","e2":"0.000000,-0.707107,0.707107","e3":"1.000000,0.000000,0.000000","cell":{"type":0,"left":9889,"right":9890}},"5074":{"number":1088,"position":"375360.000000,98000.000000,42000.000000","next":5075,"previous":5073,"e1":"-0.000000,0.707107,0.707107","e2":"0.000000,-0.707107,0.707107","e3":"1.000000,0.000000,0.000000","cell":{"type":0,"left":9891,"right":9892}},"5075":{"number":1089,"position":"375705.000000,98000.000000,42000.000000","next":5076,"previous":5074,"e1":"-0.000000,0.707107,0.707107","e2":"0.000000,-0.707107,0.707107","e3":"1.000000,0.000000,0.000000","cell":{"type":0,"left":9893,"right":9894}},"5076":{"number":1090,"position":"376050.000000,98000.000000,42000.000000","next":5077,"previous":5075,"e1":"-0.000000,0.707107,0.707107","e2":"0.000000,-0.707107,0.707107","e3":"1.000000,0.000000,0.000000","cell":{"type":0,"left":9895,"right":9896}},"5077":{"number":1091,"position":"376395.000000,98000.000000,42000.000000","next":5078,"previous":5076,"e1":"-0.000000,0.707107,0.707107","e2":"0.000000,-0.707107,0.707107","e3":"1.000000,0.000000,0.000000","cell":{"type":0,"left":9897,"right":9898}},"5078":{"number":1092,"position":"376740.000000,98000.000000,42000.000000","next":5079,"previous":5077,"e1":"-0.000000,0.707107,0.707107","e2":"0.000000,-0.707107,0.707107","e3":"1.000000,0.000000,0.000000","cell":{"type":0,"left":9899,"right":9900}},"5079":{"number":1093,"position":"377085.000000,98000.000000,42000.000000","next":5080,"previous":5078,"e1":"-0.000000,0.707107,0.707107","e2":"0.000000,-0.707107,0.707107","e3":"1.000000,0.000000,0.000000","cell":{"type":0,"left":9901,"right":9902}},"5080":{"number":1094,"position":"377430.000000,98000.000000,42000.000000","next":5081,"previous":5079,"e1":"-0.000000,0.707107,0.707107","e2":"0.000000,-0.707107,0.707107","e3":"1.000000,0.000000,0.000000","cell":{"type":0,"left":9903,"right":9904}},"5081":{"number":1095,"position":"377775.000000,98000.000000,42000.000000","next":5082,"previous":5080,"e1":"-0.000000,0.707107,0.707107","e2":"0.000000,-0.707107,0.707107","e3":"1.000000,0.000000,0.000000","cell":{"type":0,"left":9905,"right":9906}},"5082":{"number":1096,"position":"378120.000000,98000.000000,42000.000000","next":5083,"previous":5081,"e1":"-0.000000,0.707107,0.707107","e2":"0.000000,-0.707107,0.707107","e3":"1.000000,0.000000,0.000000","cell":{"type":0,"left":9907,"right":9908}},"5083":{"number":1097,"position":"378465.000000,98000.000000,42000.000000","next":5084,"previous":5082,"e1":"-0.000000,0.707107,0.707107","e2":"0.000000,-0.707107,0.707107","e3":"1.000000,0.000000,0.000000","cell":{"type":0,"left":9909,"right":9910}},"5084":{"number":1098,"position":"378810.000000,98000.000000,42000.000000","next":5085,"previous":5083,"e1":"-0.000000,0.707107,0.707107","e2":"0.000000,-0.707107,0.707107","e3":"1.000000,0.000000,0.000000","cell":{"type":0,"left":9911,"right":9912}},"5085":{"number":1099,"position":"379155.000000,98000.000000,42000.000000","next":5086,"previous":5084,"e1":"-0.000000,0.707107,0.707107","e2":"0.000000,-0.707107,0.707107","e3":"1.000000,0.000000,0.000000","cell":{"type":0,"left":9913,"right":9914}},"5086":{"number":1100,"position":"379500.000000,98000.000000,42000.000000","next":5087,"previous":5085,"e1":"-0.000000,0.707107,0.707107","e2":"0.000000,-0.707107,0.707107","e3":"1.000000,0.000000,0.000000","cell":{"type":0,"left":9915,"right":9916}},"5087":{"number":1101,"position":"379845.000000,98000.000000,42000.000000","next":5088,"previous":5086,"e1":"-0.000000,0.707107,0.707107","e2":"0.000000,-0.707107,0.707107","e3":"1.000000,0.000000,0.000000","cell":{"type":0,"left":9917,"right":9918}},"5088":{"number":1102,"position":"380190.000000,98000.000000,42000.000000","next":5089,"previous":5087,"e1":"-0.000000,0.707107,0.707107","e2":"0.000000,-0.707107,0.707107","e3":"1.000000,0.000000,0.000000","cell":{"type":0,"left":9919,"right":9920}},"5089":{"number":1103,"position":"380535.000000,98000.000000,42000.000000","next":5090,"previous":5088,"e1":"-0.000000,0.707107,0.707107","e2":"0.000000,-0.707107,0.707107","e3":"1.000000,0.000000,0.000000","cell":{"type":0,"left":9921,"right":9922}},"5090":{"number":1104,"position":"380880.000000,98000.000000,42000.000000","next":5091,"previous":5089,"e1":"-0.000000,0.707107,0.707107","e2":"0.000000,-0.707107,0.707107","e3":"1.000000,0.000000,0.000000","cell":{"type":0,"left":9923,"right":-1}},"5091":{"number":1105,"position":"381225.000000,98000.000000,42000.000000","next":5092,"previous":5090,"e1":"-0.000000,0.707107,0.707107","e2":"0.000000,-0.707107,0.707107","e3":"1.000000,0.000000,0.000000","cell":{"type":0,"left":9924,"right":-1}},"5092":{"number":1106,"position":"381570.000000,98000.000000,42000.000000","next":5093,"previous":5091,"e1":"-0.000000,0.707107,0.707107","e2":"0.000000,-0.707107,0.707107","e3":"1.000000,0.000000,0.000000","cell":{"type":0,"left":9925,"right":-1}},"5093":{"number":1107,"position":"381915.000000,98000.000000,42000.000000","next":5094,"previous":5092,"e1":"-0.000000,0.707107,0.707107","e2":"0.000000,-0.707107,0.707107","e3":"1.000000,0.000000,0.000000","cell":{"type":0,"left":9926,"right":-1}},"5094":{"number":1108,"position":"382260.000000,98000.000000,42000.000000","next":5095,"previous":5093,"e1":"-0.000000,0.707107,0.707107","e2":"0.000000,-0.707107,0.707107","e3":"1.000000,0.000000,0.000000","cell":{"type":0,"left":9927,"right":-1}},"5095":{"number":1109,"position":"382605.000000,98000.000000,42000.000000","next":4082,"previous":5094,"e1":"-0.000000,0.707107,0.707107","e2":"0.000000,-0.707107,0.707107","e3":"1.000000,0.000000,0.000000","cell":{"type":0,"left":9928,"right":-1}},"4082":{"number":1110,"position":"382950.000000,98000.000000,42000.000000","next":-1,"previous":5095,"e1":"-0.000000,0.707107,0.707107","e2":"0.000000,-0.707107,0.707107","e3":"1.000000,0.000000,0.000000","cell":{"type":0,"left":9929,"right":-1}}}},"20399":{"firstBaseSegment":5096,"lastBaseSegment":5097,"initialTwistAngle":240.09999999999998,"bases":{"5096":{"number":94,"position":"32430.000000,100000.000000,42000.000000","next":5098,"previous":-1,"e1":"-0.000000,0.707107,0.707107","e2":"0.000000,-0.707107,0.707107","e3":"1.000000,0.000000,0.000000","cell":{"type":0,"left":-1,"right":9930}},"5098":{"number":95,"position":"32775.000000,100000.000000,42000.000000","next":5099,"previous":5096,"e1":"-0.000000,0.707107,0.707107","e2":"0.000000,-0.707107,0.707107","e3":"1.000000,0.000000,0.000000","cell":{"type":0,"left":-1,"right":9931}},"5099":{"number":96,"position":"33120.000000,100000.000000,42000.000000","next":5100,"previous":5098,"e1":"-0.000000,0.707107,0.707107","e2":"0.000000,-0.707107,0.707107","e3":"1.000000,0.000000,0.000000","cell":{"type":0,"left":-1,"right":9932}},"5100":{"number":97,"position":"33465.000000,100000.000000,42000.000000","next":5101,"previous":5099,"e1":"-0.000000,0.707107,0.707107","e2":"0.000000,-0.707107,0.707107","e3":"1.000000,0.000000,0.000000","cell":{"type":0,"left":-1,"right":9933}},"5101":{"number":98,"position":"33810.000000,100000.000000,42000.000000","next":5102,"previous":5100,"e1":"-0.000000,0.707107,0.707107","e2":"0.000000,-0.707107,0.707107","e3":"1.000000,0.000000,0.000000","cell":{"type":0,"left":-1,"right":9934}},"5102":{"number":99,"position":"34155.000000,100000.000000,42000.000000","next":5103,"previous":5101,"e1":"-0.000000,0.707107,0.707107","e2":"0.000000,-0.707107,0.707107","e3":"1.000000,0.000000,0.000000","cell":{"type":0,"left":-1,"right":9935}},"5103":{"number":100,"position":"34500.000000,100000.000000,42000.000000","next":5104,"previous":5102,"e1":"-0.000000,0.707107,0.707107","e2":"0.000000,-0.707107,0.707107","e3":"1.000000,0.000000,0.000000","cell":{"type":0,"left":-1,"right":9936}},"5104":{"number":101,"position":"34845.000000,100000.000000,42000.000000","next":5105,"previous":5103,"e1":"-0.000000,0.707107,0.707107","e2":"0.000000,-0.707107,0.707107","e3":"1.000000,0.000000,0.000000","cell":{"type":0,"left":9937,"right":9938}},"5105":{"number":102,"position":"35190.000000,100000.000000,42000.000000","next":5106,"previous":5104,"e1":"-0.000000,0.707107,0.707107","e2":"0.000000,-0.707107,0.707107","e3":"1.000000,0.000000,0.000000","cell":{"type":0,"left":9939,"right":9940}},"5106":{"number":103,"position":"35535.000000,100000.000000,42000.000000","next":5107,"previous":5105,"e1":"-0.000000,0.707107,0.707107","e2":"0.000000,-0.707107,0.707107","e3":"1.000000,0.000000,0.000000","cell":{"type":0,"left":9941,"right":9942}},"5107":{"number":104,"position":"35880.000000,100000.000000,42000.000000","next":5108,"previous":5106,"e1":"-0.000000,0.707107,0.707107","e2":"0.000000,-0.707107,0.707107","e3":"1.000000,0.000000,0.000000","cell":{"type":0,"left":9943,"right":9944}},"5108":{"number":105,"position":"36225.000000,100000.000000,42000.000000","next":5109,"previous":5107,"e1":"-0.000000,0.707107,0.707107","e2":"0.000000,-0.707107,0.707107","e3":"1.000000,0.000000,0.000000","cell":{"type":0,"left":9945,"right":9946}},"5109":{"number":106,"position":"36570.000000,100000.000000,42000.000000","next":5110,"previous":5108,"e1":"-0.000000,0.707107,0.707107","e2":"0.000000,-0.707107,0.707107","e3":"1.000000,0.000000,0.000000","cell":{"type":0,"left":9947,"right":9948}},"5110":{"number":107,"position":"36915.000000,100000.000000,42000.000000","next":5111,"previous":5109,"e1":"-0.000000,0.707107,0.707107","e2":"0.000000,-0.707107,0.707107","e3":"1.000000,0.000000,0.000000","cell":{"type":0,"left":9949,"right":9950}},"5111":{"number":108,"position":"37260.000000,100000.000000,42000.000000","next":5112,"previous":5110,"e1":"-0.000000,0.707107,0.707107","e2":"0.000000,-0.707107,0.707107","e3":"1.000000,0.000000,0.000000","cell":{"type":0,"left":9951,"right":9952}},"5112":{"number":109,"position":"37605.000000,100000.000000,42000.000000","next":5113,"previous":5111,"e1":"-0.000000,0.707107,0.707107","e2":"0.000000,-0.707107,0.707107","e3":"1.000000,0.000000,0.000000","cell":{"type":0,"left":9953,"right":9954}},"5113":{"number":110,"position":"37950.000000,100000.000000,42000.000000","next":5114,"previous":5112,"e1":"-0.000000,0.707107,0.707107","e2":"0.000000,-0.707107,0.707107","e3":"1.000000,0.000000,0.000000","cell":{"type":0,"left":9955,"right":9956}},"5114":{"number":111,"position":"38295.000000,100000.000000,42000.000000","next":5115,"previous":5113,"e1":"-0.000000,0.707107,0.707107","e2":"0.000000,-0.707107,0.707107","e3":"1.000000,0.000000,0.000000","cell":{"type":0,"left":9957,"right":9958}},"5115":{"number":112,"position":"38640.000000,100000.000000,42000.000000","next":5116,"previous":5114,"e1":"-0.000000,0.707107,0.707107","e2":"0.000000,-0.707107,0.707107","e3":"1.000000,0.000000,0.000000","cell":{"type":0,"left":9959,"right":9960}},"5116":{"number":113,"position":"38985.000000,100000.000000,42000.000000","next":5117,"previous":5115,"e1":"-0.000000,0.707107,0.707107","e2":"0.000000,-0.707107,0.707107","e3":"1.000000,0.000000,0.000000","cell":{"type":0,"left":9961,"right":9962}},"5117":{"number":114,"position":"39330.000000,100000.000000,42000.000000","next":5118,"previous":5116,"e1":"-0.000000,0.707107,0.707107","e2":"0.000000,-0.707107,0.707107","e3":"1.000000,0.000000,0.000000","cell":{"type":0,"left":9963,"right":9964}},"5118":{"number":115,"position":"39675.000000,100000.000000,42000.000000","next":5119,"previous":5117,"e1":"-0.000000,0.707107,0.707107","e2":"0.000000,-0.707107,0.707107","e3":"1.000000,0.000000,0.000000","cell":{"type":0,"left":9965,"right":9966}},"5119":{"number":116,"position":"40020.000000,100000.000000,42000.000000","next":5120,"previous":5118,"e1":"-0.000000,0.707107,0.707107","e2":"0.000000,-0.707107,0.707107","e3":"1.000000,0.000000,0.000000","cell":{"type":0,"left":9967,"right":9968}},"5120":{"number":117,"position":"40365.000000,100000.000000,42000.000000","next":5121,"previous":5119,"e1":"-0.000000,0.707107,0.707107","e2":"0.000000,-0.707107,0.707107","e3":"1.000000,0.000000,0.000000","cell":{"type":0,"left":9969,"right":9970}},"5121":{"number":118,"position":"40710.000000,100000.000000,42000.000000","next":5122,"previous":5120,"e1":"-0.000000,0.707107,0.707107","e2":"0.000000,-0.707107,0.707107","e3":"1.000000,0.000000,0.000000","cell":{"type":0,"left":9971,"right":9972}},"5122":{"number":119,"position":"41055.000000,100000.000000,42000.000000","next":5123,"previous":5121,"e1":"-0.000000,0.707107,0.707107","e2":"0.000000,-0.707107,0.707107","e3":"1.000000,0.000000,0.000000","cell":{"type":0,"left":9973,"right":9974}},"5123":{"number":120,"position":"41400.000000,100000.000000,42000.000000","next":5124,"previous":5122,"e1":"-0.000000,0.707107,0.707107","e2":"0.000000,-0.707107,0.707107","e3":"1.000000,0.000000,0.000000","cell":{"type":0,"left":9975,"right":9976}},"5124":{"number":121,"position":"41745.000000,100000.000000,42000.000000","next":5125,"previous":5123,"e1":"-0.000000,0.707107,0.707107","e2":"0.000000,-0.707107,0.707107","e3":"1.000000,0.000000,0.000000","cell":{"type":0,"left":9977,"right":9978}},"5125":{"number":122,"position":"42090.000000,100000.000000,42000.000000","next":5126,"previous":5124,"e1":"-0.000000,0.707107,0.707107","e2":"0.000000,-0.707107,0.707107","e3":"1.000000,0.000000,0.000000","cell":{"type":0,"left":9979,"right":9980}},"5126":{"number":123,"position":"42435.000000,100000.000000,42000.000000","next":5127,"previous":5125,"e1":"-0.000000,0.707107,0.707107","e2":"0.000000,-0.707107,0.707107","e3":"1.000000,0.000000,0.000000","cell":{"type":0,"left":9981,"right":9982}},"5127":{"number":124,"position":"42780.000000,100000.000000,42000.000000","next":5128,"previous":5126,"e1":"-0.000000,0.707107,0.707107","e2":"0.000000,-0.707107,0.707107","e3":"1.000000,0.000000,0.000000","cell":{"type":0,"left":9983,"right":9984}},"5128":{"number":125,"position":"43125.000000,100000.000000,42000.000000","next":5129,"previous":5127,"e1":"-0.000000,0.707107,0.707107","e2":"0.000000,-0.707107,0.707107","e3":"1.000000,0.000000,0.000000","cell":{"type":0,"left":9985,"right":9986}},"5129":{"number":126,"position":"43470.000000,100000.000000,42000.000000","next":5130,"previous":5128,"e1":"-0.000000,0.707107,0.707107","e2":"0.000000,-0.707107,0.707107","e3":"1.000000,0.000000,0.000000","cell":{"type":0,"left":9987,"right":9988}},"5130":{"number":127,"position":"43815.000000,100000.000000,42000.000000","next":5131,"previous":5129,"e1":"-0.000000,0.707107,0.707107","e2":"0.000000,-0.707107,0.707107","e3":"1.000000,0.000000,0.000000","cell":{"type":0,"left":9989,"right":9990}},"5131":{"number":128,"position":"44160.000000,100000.000000,42000.000000","next":5132,"previous":5130,"e1":"-0.000000,0.707107,0.707107","e2":"0.000000,-0.707107,0.707107","e3":"1.000000,0.000000,0.000000","cell":{"type":0,"left":9991,"right":9992}},"5132":{"number":129,"position":"44505.000000,100000.000000,42000.000000","next":5133,"previous":5131,"e1":"-0.000000,0.707107,0.707107","e2":"0.000000,-0.707107,0.707107","e3":"1.000000,0.000000,0.000000","cell":{"type":0,"left":9993,"right":9994}},"5133":{"number":130,"position":"44850.000000,100000.000000,42000.000000","next":5134,"previous":5132,"e1":"-0.000000,0.707107,0.707107","e2":"0.000000,-0.707107,0.707107","e3":"1.000000,0.000000,0.000000","cell":{"type":0,"left":9995,"right":9996}},"5134":{"number":131,"position":"45195.000000,100000.000000,42000.000000","next":5135,"previous":5133,"e1":"-0.000000,0.707107,0.707107","e2":"0.000000,-0.707107,0.707107","e3":"1.000000,0.000000,0.000000","cell":{"type":0,"left":9997,"right":9998}},"5135":{"number":132,"position":"45540.000000,100000.000000,42000.000000","next":5136,"previous":5134,"e1":"-0.000000,0.707107,0.707107","e2":"0.000000,-0.707107,0.707107","e3":"1.000000,0.000000,0.000000","cell":{"type":0,"left":9999,"right":10000}},"5136":{"number":133,"position":"45885.000000,100000.000000,42000.000000","next":5137,"previous":5135,"e1":"-0.000000,0.707107,0.707107","e2":"0.000000,-0.707107,0.707107","e3":"1.000000,0.000000,0.000000","cell":{"type":0,"left":10001,"right":10002}},"5137":{"number":134,"position":"46230.000000,100000.000000,42000.000000","next":5138,"previous":5136,"e1":"-0.000000,0.707107,0.707107","e2":"0.000000,-0.707107,0.707107","e3":"1.000000,0.000000,0.000000","cell":{"type":0,"left":10003,"right":10004}},"5138":{"number":135,"position":"46575.000000,100000.000000,42000.000000","next":5139,"previous":5137,"e1":"-0.000000,0.707107,0.707107","e2":"0.000000,-0.707107,0.707107","e3":"1.000000,0.000000,0.000000","cell":{"type":0,"left":10005,"right":10006}},"5139":{"number":136,"position":"46920.000000,100000.000000,42000.000000","next":5140,"previous":5138,"e1":"-0.000000,0.707107,0.707107","e2":"0.000000,-0.707107,0.707107","e3":"1.000000,0.000000,0.000000","cell":{"type":0,"left":10007,"right":10008}},"5140":{"number":137,"position":"47265.000000,100000.000000,42000.000000","next":5141,"previous":5139,"e1":"-0.000000,0.707107,0.707107","e2":"0.000000,-0.707107,0.707107","e3":"1.000000,0.000000,0.000000","cell":{"type":0,"left":10009,"right":10010}},"5141":{"number":138,"position":"47610.000000,100000.000000,42000.000000","next":5142,"previous":5140,"e1":"-0.000000,0.707107,0.707107","e2":"0.000000,-0.707107,0.707107","e3":"1.000000,0.000000,0.000000","cell":{"type":0,"left":10011,"right":10012}},"5142":{"number":139,"position":"47955.000000,100000.000000,42000.000000","next":5143,"previous":5141,"e1":"-0.000000,0.707107,0.707107","e2":"0.000000,-0.707107,0.707107","e3":"1.000000,0.000000,0.000000","cell":{"type":0,"left":10013,"right":10014}},"5143":{"number":140,"position":"48300.000000,100000.000000,42000.000000","next":5144,"previous":5142,"e1":"-0.000000,0.707107,0.707107","e2":"0.000000,-0.707107,0.707107","e3":"1.000000,0.000000,0.000000","cell":{"type":0,"left":10015,"right":10016}},"5144":{"number":141,"position":"48645.000000,100000.000000,42000.000000","next":5145,"previous":5143,"e1":"-0.000000,0.707107,0.707107","e2":"0.000000,-0.707107,0.707107","e3":"1.000000,0.000000,0.000000","cell":{"type":0,"left":10017,"right":10018}},"5145":{"number":142,"position":"48990.000000,100000.000000,42000.000000","next":5146,"previous":5144,"e1":"-0.000000,0.707107,0.707107","e2":"0.000000,-0.707107,0.707107","e3":"1.000000,0.000000,0.000000","cell":{"type":0,"left":10019,"right":10020}},"5146":{"number":143,"position":"49335.000000,100000.000000,42000.000000","next":5147,"previous":5145,"e1":"-0.000000,0.707107,0.707107","e2":"0.000000,-0.707107,0.707107","e3":"1.000000,0.000000,0.000000","cell":{"type":0,"left":10021,"right":10022}},"5147":{"number":144,"position":"49680.000000,100000.000000,42000.000000","next":5148,"previous":5146,"e1":"-0.000000,0.707107,0.707107","e2":"0.000000,-0.707107,0.707107","e3":"1.000000,0.000000,0.000000","cell":{"type":0,"left":10023,"right":10024}},"5148":{"number":145,"position":"50025.000000,100000.000000,42000.000000","next":5149,"previous":5147,"e1":"-0.000000,0.707107,0.707107","e2":"0.000000,-0.707107,0.707107","e3":"1.000000,0.000000,0.000000","cell":{"type":0,"left":10025,"right":10026}},"5149":{"number":146,"position":"50370.000000,100000.000000,42000.000000","next":5150,"previous":5148,"e1":"-0.000000,0.707107,0.707107","e2":"0.000000,-0.707107,0.707107","e3":"1.000000,0.000000,0.000000","cell":{"type":0,"left":10027,"right":10028}},"5150":{"number":147,"position":"50715.000000,100000.000000,42000.000000","next":5151,"previous":5149,"e1":"-0.000000,0.707107,0.707107","e2":"0.000000,-0.707107,0.707107","e3":"1.000000,0.000000,0.000000","cell":{"type":0,"left":10029,"right":10030}},"5151":{"number":148,"position":"51060.000000,100000.000000,42000.000000","next":5152,"previous":5150,"e1":"-0.000000,0.707107,0.707107","e2":"0.000000,-0.707107,0.707107","e3":"1.000000,0.000000,0.000000","cell":{"type":0,"left":10031,"right":10032}},"5152":{"number":149,"position":"51405.000000,100000.000000,42000.000000","next":5153,"previous":5151,"e1":"0.000000,0.000000,0.000000","e2":"0.000000,0.000000,0.000000","e3":"1.000000,0.000000,0.000000","cell":{"type":1}},"5153":{"number":150,"position":"51750.000000,100000.000000,42000.000000","next":5154,"previous":5152,"e1":"-0.000000,0.707107,0.707107","e2":"0.000000,-0.707107,0.707107","e3":"1.000000,0.000000,0.000000","cell":{"type":0,"left":10033,"right":10034}},"5154":{"number":151,"position":"52095.000000,100000.000000,42000.000000","next":5155,"previous":5153,"e1":"-0.000000,0.707107,0.707107","e2":"0.000000,-0.707107,0.707107","e3":"1.000000,0.000000,0.000000","cell":{"type":0,"left":10035,"right":10036}},"5155":{"number":152,"position":"52440.000000,100000.000000,42000.000000","next":5156,"previous":5154,"e1":"-0.000000,0.707107,0.707107","e2":"0.000000,-0.707107,0.707107","e3":"1.000000,0.000000,0.000000","cell":{"type":0,"left":10037,"right":10038}},"5156":{"number":153,"position":"52785.000000,100000.000000,42000.000000","next":5157,"previous":5155,"e1":"-0.000000,0.707107,0.707107","e2":"0.000000,-0.707107,0.707107","e3":"1.000000,0.000000,0.000000","cell":{"type":0,"left":10039,"right":10040}},"5157":{"number":154,"position":"53130.000000,100000.000000,42000.000000","next":5158,"previous":5156,"e1":"-0.000000,0.707107,0.707107","e2":"0.000000,-0.707107,0.707107","e3":"1.000000,0.000000,0.000000","cell":{"type":0,"left":10041,"right":10042}},"5158":{"number":155,"position":"53475.000000,100000.000000,42000.000000","next":5159,"previous":5157,"e1":"-0.000000,0.707107,0.707107","e2":"0.000000,-0.707107,0.707107","e3":"1.000000,0.000000,0.000000","cell":{"type":0,"left":10043,"right":10044}},"5159":{"number":156,"position":"53820.000000,100000.000000,42000.000000","next":5160,"previous":5158,"e1":"-0.000000,0.707107,0.707107","e2":"0.000000,-0.707107,0.707107","e3":"1.000000,0.000000,0.000000","cell":{"type":0,"left":10045,"right":10046}},"5160":{"number":157,"position":"54165.000000,100000.000000,42000.000000","next":5161,"previous":5159,"e1":"-0.000000,0.707107,0.707107","e2":"0.000000,-0.707107,0.707107","e3":"1.000000,0.000000,0.000000","cell":{"type":0,"left":10047,"right":10048}},"5161":{"number":158,"position":"54510.000000,100000.000000,42000.000000","next":5162,"previous":5160,"e1":"-0.000000,0.707107,0.707107","e2":"0.000000,-0.707107,0.707107","e3":"1.000000,0.000000,0.000000","cell":{"type":0,"left":10049,"right":10050}},"5162":{"number":159,"position":"54855.000000,100000.000000,42000.000000","next":5163,"previous":5161,"e1":"-0.000000,0.707107,0.707107","e2":"0.000000,-0.707107,0.707107","e3":"1.000000,0.000000,0.000000","cell":{"type":0,"left":10051,"right":10052}},"5163":{"number":160,"position":"55200.000000,100000.000000,42000.000000","next":5164,"previous":5162,"e1":"-0.000000,0.707107,0.707107","e2":"0.000000,-0.707107,0.707107","e3":"1.000000,0.000000,0.000000","cell":{"type":0,"left":10053,"right":10054}},"5164":{"number":161,"position":"55545.000000,100000.000000,42000.000000","next":5165,"previous":5163,"e1":"-0.000000,0.707107,0.707107","e2":"0.000000,-0.707107,0.707107","e3":"1.000000,0.000000,0.000000","cell":{"type":0,"left":10055,"right":10056}},"5165":{"number":162,"position":"55890.000000,100000.000000,42000.000000","next":5166,"previous":5164,"e1":"-0.000000,0.707107,0.707107","e2":"0.000000,-0.707107,0.707107","e3":"1.000000,0.000000,0.000000","cell":{"type":0,"left":10057,"right":10058}},"5166":{"number":163,"position":"56235.000000,100000.000000,42000.000000","next":5167,"previous":5165,"e1":"-0.000000,0.707107,0.707107","e2":"0.000000,-0.707107,0.707107","e3":"1.000000,0.000000,0.000000","cell":{"type":0,"left":10059,"right":10060}},"5167":{"number":164,"position":"56580.000000,100000.000000,42000.000000","next":5168,"previous":5166,"e1":"-0.000000,0.707107,0.707107","e2":"0.000000,-0.707107,0.707107","e3":"1.000000,0.000000,0.000000","cell":{"type":0,"left":10061,"right":10062}},"5168":{"number":165,"position":"56925.000000,100000.000000,42000.000000","next":5169,"previous":5167,"e1":"-0.000000,0.707107,0.707107","e2":"0.000000,-0.707107,0.707107","e3":"1.000000,0.000000,0.000000","cell":{"type":0,"left":10063,"right":10064}},"5169":{"number":166,"position":"57270.000000,100000.000000,42000.000000","next":5170,"previous":5168,"e1":"-0.000000,0.707107,0.707107","e2":"0.000000,-0.707107,0.707107","e3":"1.000000,0.000000,0.000000","cell":{"type":0,"left":10065,"right":10066}},"5170":{"number":167,"position":"57615.000000,100000.000000,42000.000000","next":5171,"previous":5169,"e1":"-0.000000,0.707107,0.707107","e2":"0.000000,-0.707107,0.707107","e3":"1.000000,0.000000,0.000000","cell":{"type":0,"left":10067,"right":10068}},"5171":{"number":168,"position":"57960.000000,100000.000000,42000.000000","next":5172,"previous":5170,"e1":"-0.000000,0.707107,0.707107","e2":"0.000000,-0.707107,0.707107","e3":"1.000000,0.000000,0.000000","cell":{"type":0,"left":10069,"right":10070}},"5172":{"number":169,"position":"58305.000000,100000.000000,42000.000000","next":5173,"previous":5171,"e1":"-0.000000,0.707107,0.707107","e2":"0.000000,-0.707107,0.707107","e3":"1.000000,0.000000,0.000000","cell":{"type":0,"left":10071,"right":10072}},"5173":{"number":170,"position":"58650.000000,100000.000000,42000.000000","next":5174,"previous":5172,"e1":"-0.000000,0.707107,0.707107","e2":"0.000000,-0.707107,0.707107","e3":"1.000000,0.000000,0.000000","cell":{"type":0,"left":10073,"right":10074}},"5174":{"number":171,"position":"58995.000000,100000.000000,42000.000000","next":5175,"previous":5173,"e1":"-0.000000,0.707107,0.707107","e2":"0.000000,-0.707107,0.707107","e3":"1.000000,0.000000,0.000000","cell":{"type":0,"left":10075,"right":10076}},"5175":{"number":172,"position":"59340.000000,100000.000000,42000.000000","next":5176,"previous":5174,"e1":"-0.000000,0.707107,0.707107","e2":"0.000000,-0.707107,0.707107","e3":"1.000000,0.000000,0.000000","cell":{"type":0,"left":10077,"right":10078}},"5176":{"number":173,"position":"59685.000000,100000.000000,42000.000000","next":5177,"previous":5175,"e1":"-0.000000,0.707107,0.707107","e2":"0.000000,-0.707107,0.707107","e3":"1.000000,0.000000,0.000000","cell":{"type":0,"left":10079,"right":10080}},"5177":{"number":174,"position":"60030.000000,100000.000000,42000.000000","next":5178,"previous":5176,"e1":"-0.000000,0.707107,0.707107","e2":"0.000000,-0.707107,0.707107","e3":"1.000000,0.000000,0.000000","cell":{"type":0,"left":10081,"right":10082}},"5178":{"number":175,"position":"60375.000000,100000.000000,42000.000000","next":5179,"previous":5177,"e1":"-0.000000,0.707107,0.707107","e2":"0.000000,-0.707107,0.707107","e3":"1.000000,0.000000,0.000000","cell":{"type":0,"left":10083,"right":10084}},"5179":{"number":176,"position":"60720.000000,100000.000000,42000.000000","next":5180,"previous":5178,"e1":"-0.000000,0.707107,0.707107","e2":"0.000000,-0.707107,0.707107","e3":"1.000000,0.000000,0.000000","cell":{"type":0,"left":10085,"right":10086}},"5180":{"number":177,"position":"61065.000000,100000.000000,42000.000000","next":5181,"previous":5179,"e1":"-0.000000,0.707107,0.707107","e2":"0.000000,-0.707107,0.707107","e3":"1.000000,0.000000,0.000000","cell":{"type":0,"left":10087,"right":10088}},"5181":{"number":178,"position":"61410.000000,100000.000000,42000.000000","next":5182,"previous":5180,"e1":"-0.000000,0.707107,0.707107","e2":"0.000000,-0.707107,0.707107","e3":"1.000000,0.000000,0.000000","cell":{"type":0,"left":10089,"right":10090}},"5182":{"number":179,"position":"61755.000000,100000.000000,42000.000000","next":5183,"previous":5181,"e1":"-0.000000,0.707107,0.707107","e2":"0.000000,-0.707107,0.707107","e3":"1.000000,0.000000,0.000000","cell":{"type":0,"left":10091,"right":10092}},"5183":{"number":180,"position":"62100.000000,100000.000000,42000.000000","next":5184,"previous":5182,"e1":"-0.000000,0.707107,0.707107","e2":"0.000000,-0.707107,0.707107","e3":"1.000000,0.000000,0.000000","cell":{"type":0,"left":10093,"right":10094}},"5184":{"number":181,"position":"62445.000000,100000.000000,42000.000000","next":5185,"previous":5183,"e1":"-0.000000,0.707107,0.707107","e2":"0.000000,-0.707107,0.707107","e3":"1.000000,0.000000,0.000000","cell":{"type":0,"left":10095,"right":10096}},"5185":{"number":182,"position":"62790.000000,100000.000000,42000.000000","next":5186,"previous":5184,"e1":"-0.000000,0.707107,0.707107","e2":"0.000000,-0.707107,0.707107","e3":"1.000000,0.000000,0.000000","cell":{"type":0,"left":10097,"right":10098}},"5186":{"number":183,"position":"63135.000000,100000.000000,42000.000000","next":5187,"previous":5185,"e1":"-0.000000,0.707107,0.707107","e2":"0.000000,-0.707107,0.707107","e3":"1.000000,0.000000,0.000000","cell":{"type":0,"left":10099,"right":10100}},"5187":{"number":184,"position":"63480.000000,100000.000000,42000.000000","next":5188,"previous":5186,"e1":"-0.000000,0.707107,0.707107","e2":"0.000000,-0.707107,0.707107","e3":"1.000000,0.000000,0.000000","cell":{"type":0,"left":10101,"right":10102}},"5188":{"number":185,"position":"63825.000000,100000.000000,42000.000000","next":5189,"previous":5187,"e1":"-0.000000,0.707107,0.707107","e2":"0.000000,-0.707107,0.707107","e3":"1.000000,0.000000,0.000000","cell":{"type":0,"left":10103,"right":10104}},"5189":{"number":186,"position":"64170.000000,100000.000000,42000.000000","next":5190,"previous":5188,"e1":"-0.000000,0.707107,0.707107","e2":"0.000000,-0.707107,0.707107","e3":"1.000000,0.000000,0.000000","cell":{"type":0,"left":10105,"right":10106}},"5190":{"number":187,"position":"64515.000000,100000.000000,42000.000000","next":5191,"previous":5189,"e1":"-0.000000,0.707107,0.707107","e2":"0.000000,-0.707107,0.707107","e3":"1.000000,0.000000,0.000000","cell":{"type":0,"left":10107,"right":10108}},"5191":{"number":188,"position":"64860.000000,100000.000000,42000.000000","next":5192,"previous":5190,"e1":"-0.000000,0.707107,0.707107","e2":"0.000000,-0.707107,0.707107","e3":"1.000000,0.000000,0.000000","cell":{"type":0,"left":10109,"right":10110}},"5192":{"number":189,"position":"65205.000000,100000.000000,42000.000000","next":5193,"previous":5191,"e1":"-0.000000,0.707107,0.707107","e2":"0.000000,-0.707107,0.707107","e3":"1.000000,0.000000,0.000000","cell":{"type":0,"left":10111,"right":10112}},"5193":{"number":190,"position":"65550.000000,100000.000000,42000.000000","next":5194,"previous":5192,"e1":"-0.000000,0.707107,0.707107","e2":"0.000000,-0.707107,0.707107","e3":"1.000000,0.000000,0.000000","cell":{"type":0,"left":10113,"right":10114}},"5194":{"number":191,"position":"65895.000000,100000.000000,42000.000000","next":5195,"previous":5193,"e1":"-0.000000,0.707107,0.707107","e2":"0.000000,-0.707107,0.707107","e3":"1.000000,0.000000,0.000000","cell":{"type":0,"left":10115,"right":10116}},"5195":{"number":192,"position":"66240.000000,100000.000000,42000.000000","next":5196,"previous":5194,"e1":"-0.000000,0.707107,0.707107","e2":"0.000000,-0.707107,0.707107","e3":"1.000000,0.000000,0.000000","cell":{"type":0,"left":10117,"right":10118}},"5196":{"number":193,"position":"66585.000000,100000.000000,42000.000000","next":5197,"previous":5195,"e1":"-0.000000,0.707107,0.707107","e2":"0.000000,-0.707107,0.707107","e3":"1.000000,0.000000,0.000000","cell":{"type":0,"left":10119,"right":10120}},"5197":{"number":194,"position":"66930.000000,100000.000000,42000.000000","next":5198,"previous":5196,"e1":"-0.000000,0.707107,0.707107","e2":"0.000000,-0.707107,0.707107","e3":"1.000000,0.000000,0.000000","cell":{"type":0,"left":10121,"right":10122}},"5198":{"number":195,"position":"67275.000000,100000.000000,42000.000000","next":5199,"previous":5197,"e1":"-0.000000,0.707107,0.707107","e2":"0.000000,-0.707107,0.707107","e3":"1.000000,0.000000,0.000000","cell":{"type":0,"left":10123,"right":10124}},"5199":{"number":196,"position":"67620.000000,100000.000000,42000.000000","next":5200,"previous":5198,"e1":"-0.000000,0.707107,0.707107","e2":"0.000000,-0.707107,0.707107","e3":"1.000000,0.000000,0.000000","cell":{"type":0,"left":10125,"right":10126}},"5200":{"number":197,"position":"67965.000000,100000.000000,42000.000000","next":5201,"previous":5199,"e1":"0.000000,0.000000,0.000000","e2":"0.000000,0.000000,0.000000","e3":"1.000000,0.000000,0.000000","cell":{"type":1}},"5201":{"number":198,"position":"68310.000000,100000.000000,42000.000000","next":5202,"previous":5200,"e1":"-0.000000,0.707107,0.707107","e2":"0.000000,-0.707107,0.707107","e3":"1.000000,0.000000,0.000000","cell":{"type":0,"left":10127,"right":10128}},"5202":{"number":199,"position":"68655.000000,100000.000000,42000.000000","next":5203,"previous":5201,"e1":"-0.000000,0.707107,0.707107","e2":"0.000000,-0.707107,0.707107","e3":"1.000000,0.000000,0.000000","cell":{"type":0,"left":10129,"right":10130}},"5203":{"number":200,"position":"69000.000000,100000.000000,42000.000000","next":5204,"previous":5202,"e1":"-0.000000,0.707107,0.707107","e2":"0.000000,-0.707107,0.707107","e3":"1.000000,0.000000,0.000000","cell":{"type":0,"left":10131,"right":10132}},"5204":{"number":201,"position":"69345.000000,100000.000000,42000.000000","next":5205,"previous":5203,"e1":"-0.000000,0.707107,0.707107","e2":"0.000000,-0.707107,0.707107","e3":"1.000000,0.000000,0.000000","cell":{"type":0,"left":10133,"right":10134}},"5205":{"number":202,"position":"69690.000000,100000.000000,42000.000000","next":5206,"previous":5204,"e1":"-0.000000,0.707107,0.707107","e2":"0.000000,-0.707107,0.707107","e3":"1.000000,0.000000,0.000000","cell":{"type":0,"left":10135,"right":10136}},"5206":{"number":203,"position":"70035.000000,100000.000000,42000.000000","next":5207,"previous":5205,"e1":"-0.000000,0.707107,0.707107","e2":"0.000000,-0.707107,0.707107","e3":"1.000000,0.000000,0.000000","cell":{"type":0,"left":10137,"right":10138}},"5207":{"number":204,"position":"70380.000000,100000.000000,42000.000000","next":5208,"previous":5206,"e1":"-0.000000,0.707107,0.707107","e2":"0.000000,-0.707107,0.707107","e3":"1.000000,0.000000,0.000000","cell":{"type":0,"left":10139,"right":10140}},"5208":{"number":205,"position":"70725.000000,100000.000000,42000.000000","next":5209,"previous":5207,"e1":"-0.000000,0.707107,0.707107","e2":"0.000000,-0.707107,0.707107","e3":"1.000000,0.000000,0.000000","cell":{"type":0,"left":10141,"right":10142}},"5209":{"number":206,"position":"71070.000000,100000.000000,42000.000000","next":5210,"previous":5208,"e1":"-0.000000,0.707107,0.707107","e2":"0.000000,-0.707107,0.707107","e3":"1.000000,0.000000,0.000000","cell":{"type":0,"left":10143,"right":10144}},"5210":{"number":207,"position":"71415.000000,100000.000000,42000.000000","next":5211,"previous":5209,"e1":"-0.000000,0.707107,0.707107","e2":"0.000000,-0.707107,0.707107","e3":"1.000000,0.000000,0.000000","cell":{"type":0,"left":10145,"right":10146}},"5211":{"number":208,"position":"71760.000000,100000.000000,42000.000000","next":5212,"previous":5210,"e1":"-0.000000,0.707107,0.707107","e2":"0.000000,-0.707107,0.707107","e3":"1.000000,0.000000,0.000000","cell":{"type":0,"left":10147,"right":10148}},"5212":{"number":209,"position":"72105.000000,100000.000000,42000.000000","next":5213,"previous":5211,"e1":"-0.000000,0.707107,0.707107","e2":"0.000000,-0.707107,0.707107","e3":"1.000000,0.000000,0.000000","cell":{"type":0,"left":10149,"right":10150}},"5213":{"number":210,"position":"72450.000000,100000.000000,42000.000000","next":5214,"previous":5212,"e1":"-0.000000,0.707107,0.707107","e2":"0.000000,-0.707107,0.707107","e3":"1.000000,0.000000,0.000000","cell":{"type":0,"left":10151,"right":10152}},"5214":{"number":211,"position":"72795.000000,100000.000000,42000.000000","next":5215,"previous":5213,"e1":"-0.000000,0.707107,0.707107","e2":"0.000000,-0.707107,0.707107","e3":"1.000000,0.000000,0.000000","cell":{"type":0,"left":10153,"right":10154}},"5215":{"number":212,"position":"73140.000000,100000.000000,42000.000000","next":5216,"previous":5214,"e1":"-0.000000,0.707107,0.707107","e2":"0.000000,-0.707107,0.707107","e3":"1.000000,0.000000,0.000000","cell":{"type":0,"left":10155,"right":10156}},"5216":{"number":213,"position":"73485.000000,100000.000000,42000.000000","next":5217,"previous":5215,"e1":"-0.000000,0.707107,0.707107","e2":"0.000000,-0.707107,0.707107","e3":"1.000000,0.000000,0.000000","cell":{"type":0,"left":10157,"right":10158}},"5217":{"number":214,"position":"73830.000000,100000.000000,42000.000000","next":5218,"previous":5216,"e1":"-0.000000,0.707107,0.707107","e2":"0.000000,-0.707107,0.707107","e3":"1.000000,0.000000,0.000000","cell":{"type":0,"left":10159,"right":10160}},"5218":{"number":215,"position":"74175.000000,100000.000000,42000.000000","next":5219,"previous":5217,"e1":"-0.000000,0.707107,0.707107","e2":"0.000000,-0.707107,0.707107","e3":"1.000000,0.000000,0.000000","cell":{"type":0,"left":10161,"right":10162}},"5219":{"number":216,"position":"74520.000000,100000.000000,42000.000000","next":5220,"previous":5218,"e1":"-0.000000,0.707107,0.707107","e2":"0.000000,-0.707107,0.707107","e3":"1.000000,0.000000,0.000000","cell":{"type":0,"left":10163,"right":10164}},"5220":{"number":217,"position":"74865.000000,100000.000000,42000.000000","next":5221,"previous":5219,"e1":"-0.000000,0.707107,0.707107","e2":"0.000000,-0.707107,0.707107","e3":"1.000000,0.000000,0.000000","cell":{"type":0,"left":10165,"right":10166}},"5221":{"number":218,"position":"75210.000000,100000.000000,42000.000000","next":5222,"previous":5220,"e1":"-0.000000,0.707107,0.707107","e2":"0.000000,-0.707107,0.707107","e3":"1.000000,0.000000,0.000000","cell":{"type":0,"left":10167,"right":10168}},"5222":{"number":219,"position":"75555.000000,100000.000000,42000.000000","next":5223,"previous":5221,"e1":"-0.000000,0.707107,0.707107","e2":"0.000000,-0.707107,0.707107","e3":"1.000000,0.000000,0.000000","cell":{"type":0,"left":10169,"right":10170}},"5223":{"number":220,"position":"75900.000000,100000.000000,42000.000000","next":5224,"previous":5222,"e1":"-0.000000,0.707107,0.707107","e2":"0.000000,-0.707107,0.707107","e3":"1.000000,0.000000,0.000000","cell":{"type":0,"left":10171,"right":10172}},"5224":{"number":221,"position":"76245.000000,100000.000000,42000.000000","next":5225,"previous":5223,"e1":"-0.000000,0.707107,0.707107","e2":"0.000000,-0.707107,0.707107","e3":"1.000000,0.000000,0.000000","cell":{"type":0,"left":10173,"right":10174}},"5225":{"number":222,"position":"76590.000000,100000.000000,42000.000000","next":5226,"previous":5224,"e1":"-0.000000,0.707107,0.707107","e2":"0.000000,-0.707107,0.707107","e3":"1.000000,0.000000,0.000000","cell":{"type":0,"left":10175,"right":10176}},"5226":{"number":223,"position":"76935.000000,100000.000000,42000.000000","next":5227,"previous":5225,"e1":"-0.000000,0.707107,0.707107","e2":"0.000000,-0.707107,0.707107","e3":"1.000000,0.000000,0.000000","cell":{"type":0,"left":10177,"right":10178}},"5227":{"number":224,"position":"77280.000000,100000.000000,42000.000000","next":5228,"previous":5226,"e1":"-0.000000,0.707107,0.707107","e2":"0.000000,-0.707107,0.707107","e3":"1.000000,0.000000,0.000000","cell":{"type":0,"left":10179,"right":10180}},"5228":{"number":225,"position":"77625.000000,100000.000000,42000.000000","next":5229,"previous":5227,"e1":"-0.000000,0.707107,0.707107","e2":"0.000000,-0.707107,0.707107","e3":"1.000000,0.000000,0.000000","cell":{"type":0,"left":10181,"right":10182}},"5229":{"number":226,"position":"77970.000000,100000.000000,42000.000000","next":5230,"previous":5228,"e1":"-0.000000,0.707107,0.707107","e2":"0.000000,-0.707107,0.707107","e3":"1.000000,0.000000,0.000000","cell":{"type":0,"left":10183,"right":10184}},"5230":{"number":227,"position":"78315.000000,100000.000000,42000.000000","next":5231,"previous":5229,"e1":"-0.000000,0.707107,0.707107","e2":"0.000000,-0.707107,0.707107","e3":"1.000000,0.000000,0.000000","cell":{"type":0,"left":10185,"right":10186}},"5231":{"number":228,"position":"78660.000000,100000.000000,42000.000000","next":5232,"previous":5230,"e1":"-0.000000,0.707107,0.707107","e2":"0.000000,-0.707107,0.707107","e3":"1.000000,0.000000,0.000000","cell":{"type":0,"left":10187,"right":10188}},"5232":{"number":229,"position":"79005.000000,100000.000000,42000.000000","next":5233,"previous":5231,"e1":"-0.000000,0.707107,0.707107","e2":"0.000000,-0.707107,0.707107","e3":"1.000000,0.000000,0.000000","cell":{"type":0,"left":10189,"right":10190}},"5233":{"number":230,"position":"79350.000000,100000.000000,42000.000000","next":5234,"previous":5232,"e1":"-0.000000,0.707107,0.707107","e2":"0.000000,-0.707107,0.707107","e3":"1.000000,0.000000,0.000000","cell":{"type":0,"left":10191,"right":10192}},"5234":{"number":231,"position":"79695.000000,100000.000000,42000.000000","next":5235,"previous":5233,"e1":"-0.000000,0.707107,0.707107","e2":"0.000000,-0.707107,0.707107","e3":"1.000000,0.000000,0.000000","cell":{"type":0,"left":10193,"right":10194}},"5235":{"number":232,"position":"80040.000000,100000.000000,42000.000000","next":5236,"previous":5234,"e1":"-0.000000,0.707107,0.707107","e2":"0.000000,-0.707107,0.707107","e3":"1.000000,0.000000,0.000000","cell":{"type":0,"left":10195,"right":10196}},"5236":{"number":233,"position":"80385.000000,100000.000000,42000.000000","next":5237,"previous":5235,"e1":"-0.000000,0.707107,0.707107","e2":"0.000000,-0.707107,0.707107","e3":"1.000000,0.000000,0.000000","cell":{"type":0,"left":10197,"right":10198}},"5237":{"number":234,"position":"80730.000000,100000.000000,42000.000000","next":5238,"previous":5236,"e1":"-0.000000,0.707107,0.707107","e2":"0.000000,-0.707107,0.707107","e3":"1.000000,0.000000,0.000000","cell":{"type":0,"left":10199,"right":10200}},"5238":{"number":235,"position":"81075.000000,100000.000000,42000.000000","next":5239,"previous":5237,"e1":"-0.000000,0.707107,0.707107","e2":"0.000000,-0.707107,0.707107","e3":"1.000000,0.000000,0.000000","cell":{"type":0,"left":10201,"right":10202}},"5239":{"number":236,"position":"81420.000000,100000.000000,42000.000000","next":5240,"previous":5238,"e1":"-0.000000,0.707107,0.707107","e2":"0.000000,-0.707107,0.707107","e3":"1.000000,0.000000,0.000000","cell":{"type":0,"left":10203,"right":10204}},"5240":{"number":237,"position":"81765.000000,100000.000000,42000.000000","next":5241,"previous":5239,"e1":"-0.000000,0.707107,0.707107","e2":"0.000000,-0.707107,0.707107","e3":"1.000000,0.000000,0.000000","cell":{"type":0,"left":10205,"right":10206}},"5241":{"number":238,"position":"82110.000000,100000.000000,42000.000000","next":5242,"previous":5240,"e1":"-0.000000,0.707107,0.707107","e2":"0.000000,-0.707107,0.707107","e3":"1.000000,0.000000,0.000000","cell":{"type":0,"left":10207,"right":10208}},"5242":{"number":239,"position":"82455.000000,100000.000000,42000.000000","next":5243,"previous":5241,"e1":"-0.000000,0.707107,0.707107","e2":"0.000000,-0.707107,0.707107","e3":"1.000000,0.000000,0.000000","cell":{"type":0,"left":10209,"right":10210}},"5243":{"number":240,"position":"82800.000000,100000.000000,42000.000000","next":5244,"previous":5242,"e1":"-0.000000,0.707107,0.707107","e2":"0.000000,-0.707107,0.707107","e3":"1.000000,0.000000,0.000000","cell":{"type":0,"left":10211,"right":10212}},"5244":{"number":241,"position":"83145.000000,100000.000000,42000.000000","next":5245,"previous":5243,"e1":"-0.000000,0.707107,0.707107","e2":"0.000000,-0.707107,0.707107","e3":"1.000000,0.000000,0.000000","cell":{"type":0,"left":10213,"right":10214}},"5245":{"number":242,"position":"83490.000000,100000.000000,42000.000000","next":5246,"previous":5244,"e1":"-0.000000,0.707107,0.707107","e2":"0.000000,-0.707107,0.707107","e3":"1.000000,0.000000,0.000000","cell":{"type":0,"left":10215,"right":10216}},"5246":{"number":243,"position":"83835.000000,100000.000000,42000.000000","next":5247,"previous":5245,"e1":"-0.000000,0.707107,0.707107","e2":"0.000000,-0.707107,0.707107","e3":"1.000000,0.000000,0.000000","cell":{"type":0,"left":10217,"right":10218}},"5247":{"number":244,"position":"84180.000000,100000.000000,42000.000000","next":5248,"previous":5246,"e1":"-0.000000,0.707107,0.707107","e2":"0.000000,-0.707107,0.707107","e3":"1.000000,0.000000,0.000000","cell":{"type":0,"left":10219,"right":10220}},"5248":{"number":245,"position":"84525.000000,100000.000000,42000.000000","next":5249,"previous":5247,"e1":"0.000000,0.000000,0.000000","e2":"0.000000,0.000000,0.000000","e3":"1.000000,0.000000,0.000000","cell":{"type":1}},"5249":{"number":246,"position":"84870.000000,100000.000000,42000.000000","next":5250,"previous":5248,"e1":"-0.000000,0.707107,0.707107","e2":"0.000000,-0.707107,0.707107","e3":"1.000000,0.000000,0.000000","cell":{"type":0,"left":10221,"right":10222}},"5250":{"number":247,"position":"85215.000000,100000.000000,42000.000000","next":5251,"previous":5249,"e1":"-0.000000,0.707107,0.707107","e2":"0.000000,-0.707107,0.707107","e3":"1.000000,0.000000,0.000000","cell":{"type":0,"left":10223,"right":10224}},"5251":{"number":248,"position":"85560.000000,100000.000000,42000.000000","next":5252,"previous":5250,"e1":"-0.000000,0.707107,0.707107","e2":"0.000000,-0.707107,0.707107","e3":"1.000000,0.000000,0.000000","cell":{"type":0,"left":10225,"right":10226}},"5252":{"number":249,"position":"85905.000000,100000.000000,42000.000000","next":5253,"previous":5251,"e1":"-0.000000,0.707107,0.707107","e2":"0.000000,-0.707107,0.707107","e3":"1.000000,0.000000,0.000000","cell":{"type":0,"left":10227,"right":10228}},"5253":{"number":250,"position":"86250.000000,100000.000000,42000.000000","next":5254,"previous":5252,"e1":"-0.000000,0.707107,0.707107","e2":"0.000000,-0.707107,0.707107","e3":"1.000000,0.000000,0.000000","cell":{"type":0,"left":10229,"right":10230}},"5254":{"number":251,"position":"86595.000000,100000.000000,42000.000000","next":5255,"previous":5253,"e1":"-0.000000,0.707107,0.707107","e2":"0.000000,-0.707107,0.707107","e3":"1.000000,0.000000,0.000000","cell":{"type":0,"left":10231,"right":10232}},"5255":{"number":252,"position":"86940.000000,100000.000000,42000.000000","next":5256,"previous":5254,"e1":"-0.000000,0.707107,0.707107","e2":"0.000000,-0.707107,0.707107","e3":"1.000000,0.000000,0.000000","cell":{"type":0,"left":10233,"right":10234}},"5256":{"number":253,"position":"87285.000000,100000.000000,42000.000000","next":5257,"previous":5255,"e1":"-0.000000,0.707107,0.707107","e2":"0.000000,-0.707107,0.707107","e3":"1.000000,0.000000,0.000000","cell":{"type":0,"left":10235,"right":10236}},"5257":{"number":254,"position":"87630.000000,100000.000000,42000.000000","next":5258,"previous":5256,"e1":"-0.000000,0.707107,0.707107","e2":"0.000000,-0.707107,0.707107","e3":"1.000000,0.000000,0.000000","cell":{"type":0,"left":10237,"right":10238}},"5258":{"number":255,"position":"87975.000000,100000.000000,42000.000000","next":5259,"previous":5257,"e1":"-0.000000,0.707107,0.707107","e2":"0.000000,-0.707107,0.707107","e3":"1.000000,0.000000,0.000000","cell":{"type":0,"left":10239,"right":10240}},"5259":{"number":256,"position":"88320.000000,100000.000000,42000.000000","next":5260,"previous":5258,"e1":"-0.000000,0.707107,0.707107","e2":"0.000000,-0.707107,0.707107","e3":"1.000000,0.000000,0.000000","cell":{"type":0,"left":10241,"right":10242}},"5260":{"number":257,"position":"88665.000000,100000.000000,42000.000000","next":5261,"previous":5259,"e1":"-0.000000,0.707107,0.707107","e2":"0.000000,-0.707107,0.707107","e3":"1.000000,0.000000,0.000000","cell":{"type":0,"left":10243,"right":10244}},"5261":{"number":258,"position":"89010.000000,100000.000000,42000.000000","next":5262,"previous":5260,"e1":"-0.000000,0.707107,0.707107","e2":"0.000000,-0.707107,0.707107","e3":"1.000000,0.000000,0.000000","cell":{"type":0,"left":10245,"right":10246}},"5262":{"number":259,"position":"89355.000000,100000.000000,42000.000000","next":5263,"previous":5261,"e1":"-0.000000,0.707107,0.707107","e2":"0.000000,-0.707107,0.707107","e3":"1.000000,0.000000,0.000000","cell":{"type":0,"left":10247,"right":10248}},"5263":{"number":260,"position":"89700.000000,100000.000000,42000.000000","next":5264,"previous":5262,"e1":"-0.000000,0.707107,0.707107","e2":"0.000000,-0.707107,0.707107","e3":"1.000000,0.000000,0.000000","cell":{"type":0,"left":10249,"right":10250}},"5264":{"number":261,"position":"90045.000000,100000.000000,42000.000000","next":5265,"previous":5263,"e1":"-0.000000,0.707107,0.707107","e2":"0.000000,-0.707107,0.707107","e3":"1.000000,0.000000,0.000000","cell":{"type":0,"left":10251,"right":10252}},"5265":{"number":262,"position":"90390.000000,100000.000000,42000.000000","next":5266,"previous":5264,"e1":"-0.000000,0.707107,0.707107","e2":"0.000000,-0.707107,0.707107","e3":"1.000000,0.000000,0.000000","cell":{"type":0,"left":10253,"right":10254}},"5266":{"number":263,"position":"90735.000000,100000.000000,42000.000000","next":5267,"previous":5265,"e1":"-0.000000,0.707107,0.707107","e2":"0.000000,-0.707107,0.707107","e3":"1.000000,0.000000,0.000000","cell":{"type":0,"left":10255,"right":10256}},"5267":{"number":264,"position":"91080.000000,100000.000000,42000.000000","next":5268,"previous":5266,"e1":"-0.000000,0.707107,0.707107","e2":"0.000000,-0.707107,0.707107","e3":"1.000000,0.000000,0.000000","cell":{"type":0,"left":10257,"right":10258}},"5268":{"number":265,"position":"91425.000000,100000.000000,42000.000000","next":5269,"previous":5267,"e1":"-0.000000,0.707107,0.707107","e2":"0.000000,-0.707107,0.707107","e3":"1.000000,0.000000,0.000000","cell":{"type":0,"left":10259,"right":10260}},"5269":{"number":266,"position":"91770.000000,100000.000000,42000.000000","next":5270,"previous":5268,"e1":"-0.000000,0.707107,0.707107","e2":"0.000000,-0.707107,0.707107","e3":"1.000000,0.000000,0.000000","cell":{"type":0,"left":10261,"right":10262}},"5270":{"number":267,"position":"92115.000000,100000.000000,42000.000000","next":5271,"previous":5269,"e1":"-0.000000,0.707107,0.707107","e2":"0.000000,-0.707107,0.707107","e3":"1.000000,0.000000,0.000000","cell":{"type":0,"left":10263,"right":10264}},"5271":{"number":268,"position":"92460.000000,100000.000000,42000.000000","next":5272,"previous":5270,"e1":"-0.000000,0.707107,0.707107","e2":"0.000000,-0.707107,0.707107","e3":"1.000000,0.000000,0.000000","cell":{"type":0,"left":10265,"right":10266}},"5272":{"number":269,"position":"92805.000000,100000.000000,42000.000000","next":5273,"previous":5271,"e1":"-0.000000,0.707107,0.707107","e2":"0.000000,-0.707107,0.707107","e3":"1.000000,0.000000,0.000000","cell":{"type":0,"left":10267,"right":10268}},"5273":{"number":270,"position":"93150.000000,100000.000000,42000.000000","next":5274,"previous":5272,"e1":"-0.000000,0.707107,0.707107","e2":"0.000000,-0.707107,0.707107","e3":"1.000000,0.000000,0.000000","cell":{"type":0,"left":10269,"right":10270}},"5274":{"number":271,"position":"93495.000000,100000.000000,42000.000000","next":5275,"previous":5273,"e1":"-0.000000,0.707107,0.707107","e2":"0.000000,-0.707107,0.707107","e3":"1.000000,0.000000,0.000000","cell":{"type":0,"left":10271,"right":10272}},"5275":{"number":272,"position":"93840.000000,100000.000000,42000.000000","next":5276,"previous":5274,"e1":"-0.000000,0.707107,0.707107","e2":"0.000000,-0.707107,0.707107","e3":"1.000000,0.000000,0.000000","cell":{"type":0,"left":10273,"right":10274}},"5276":{"number":273,"position":"94185.000000,100000.000000,42000.000000","next":5277,"previous":5275,"e1":"-0.000000,0.707107,0.707107","e2":"0.000000,-0.707107,0.707107","e3":"1.000000,0.000000,0.000000","cell":{"type":0,"left":10275,"right":10276}},"5277":{"number":274,"position":"94530.000000,100000.000000,42000.000000","next":5278,"previous":5276,"e1":"-0.000000,0.707107,0.707107","e2":"0.000000,-0.707107,0.707107","e3":"1.000000,0.000000,0.000000","cell":{"type":0,"left":10277,"right":10278}},"5278":{"number":275,"position":"94875.000000,100000.000000,42000.000000","next":5279,"previous":5277,"e1":"-0.000000,0.707107,0.707107","e2":"0.000000,-0.707107,0.707107","e3":"1.000000,0.000000,0.000000","cell":{"type":0,"left":10279,"right":10280}},"5279":{"number":276,"position":"95220.000000,100000.000000,42000.000000","next":5280,"previous":5278,"e1":"-0.000000,0.707107,0.707107","e2":"0.000000,-0.707107,0.707107","e3":"1.000000,0.000000,0.000000","cell":{"type":0,"left":10281,"right":10282}},"5280":{"number":277,"position":"95565.000000,100000.000000,42000.000000","next":5281,"previous":5279,"e1":"-0.000000,0.707107,0.707107","e2":"0.000000,-0.707107,0.707107","e3":"1.000000,0.000000,0.000000","cell":{"type":0,"left":10283,"right":10284}},"5281":{"number":278,"position":"95910.000000,100000.000000,42000.000000","next":5282,"previous":5280,"e1":"-0.000000,0.707107,0.707107","e2":"0.000000,-0.707107,0.707107","e3":"1.000000,0.000000,0.000000","cell":{"type":0,"left":10285,"right":10286}},"5282":{"number":279,"position":"96255.000000,100000.000000,42000.000000","next":5283,"previous":5281,"e1":"-0.000000,0.707107,0.707107","e2":"0.000000,-0.707107,0.707107","e3":"1.000000,0.000000,0.000000","cell":{"type":0,"left":10287,"right":10288}},"5283":{"number":280,"position":"96600.000000,100000.000000,42000.000000","next":5284,"previous":5282,"e1":"-0.000000,0.707107,0.707107","e2":"0.000000,-0.707107,0.707107","e3":"1.000000,0.000000,0.000000","cell":{"type":0,"left":10289,"right":10290}},"5284":{"number":281,"position":"96945.000000,100000.000000,42000.000000","next":5285,"previous":5283,"e1":"-0.000000,0.707107,0.707107","e2":"0.000000,-0.707107,0.707107","e3":"1.000000,0.000000,0.000000","cell":{"type":0,"left":10291,"right":10292}},"5285":{"number":282,"position":"97290.000000,100000.000000,42000.000000","next":5286,"previous":5284,"e1":"-0.000000,0.707107,0.707107","e2":"0.000000,-0.707107,0.707107","e3":"1.000000,0.000000,0.000000","cell":{"type":0,"left":10293,"right":10294}},"5286":{"number":283,"position":"97635.000000,100000.000000,42000.000000","next":5287,"previous":5285,"e1":"-0.000000,0.707107,0.707107","e2":"0.000000,-0.707107,0.707107","e3":"1.000000,0.000000,0.000000","cell":{"type":0,"left":10295,"right":10296}},"5287":{"number":284,"position":"97980.000000,100000.000000,42000.000000","next":5288,"previous":5286,"e1":"-0.000000,0.707107,0.707107","e2":"0.000000,-0.707107,0.707107","e3":"1.000000,0.000000,0.000000","cell":{"type":0,"left":10297,"right":10298}},"5288":{"number":285,"position":"98325.000000,100000.000000,42000.000000","next":5289,"previous":5287,"e1":"-0.000000,0.707107,0.707107","e2":"0.000000,-0.707107,0.707107","e3":"1.000000,0.000000,0.000000","cell":{"type":0,"left":10299,"right":10300}},"5289":{"number":286,"position":"98670.000000,100000.000000,42000.000000","next":5290,"previous":5288,"e1":"-0.000000,0.707107,0.707107","e2":"0.000000,-0.707107,0.707107","e3":"1.000000,0.000000,0.000000","cell":{"type":0,"left":10301,"right":10302}},"5290":{"number":287,"position":"99015.000000,100000.000000,42000.000000","next":5291,"previous":5289,"e1":"-0.000000,0.707107,0.707107","e2":"0.000000,-0.707107,0.707107","e3":"1.000000,0.000000,0.000000","cell":{"type":0,"left":10303,"right":10304}},"5291":{"number":288,"position":"99360.000000,100000.000000,42000.000000","next":5292,"previous":5290,"e1":"-0.000000,0.707107,0.707107","e2":"0.000000,-0.707107,0.707107","e3":"1.000000,0.000000,0.000000","cell":{"type":0,"left":10305,"right":10306}},"5292":{"number":289,"position":"99705.000000,100000.000000,42000.000000","next":5293,"previous":5291,"e1":"-0.000000,0.707107,0.707107","e2":"0.000000,-0.707107,0.707107","e3":"1.000000,0.000000,0.000000","cell":{"type":0,"left":10307,"right":10308}},"5293":{"number":290,"position":"100050.000000,100000.000000,42000.000000","next":5294,"previous":5292,"e1":"-0.000000,0.707107,0.707107","e2":"0.000000,-0.707107,0.707107","e3":"1.000000,0.000000,0.000000","cell":{"type":0,"left":10309,"right":10310}},"5294":{"number":291,"position":"100395.000000,100000.000000,42000.000000","next":5295,"previous":5293,"e1":"-0.000000,0.707107,0.707107","e2":"0.000000,-0.707107,0.707107","e3":"1.000000,0.000000,0.000000","cell":{"type":0,"left":10311,"right":10312}},"5295":{"number":292,"position":"100740.000000,100000.000000,42000.000000","next":5296,"previous":5294,"e1":"0.000000,0.000000,0.000000","e2":"0.000000,0.000000,0.000000","e3":"1.000000,0.000000,0.000000","cell":{"type":1}},"5296":{"number":293,"position":"101085.000000,100000.000000,42000.000000","next":5297,"previous":5295,"e1":"-0.000000,0.707107,0.707107","e2":"0.000000,-0.707107,0.707107","e3":"1.000000,0.000000,0.000000","cell":{"type":0,"left":10313,"right":10314}},"5297":{"number":294,"position":"101430.000000,100000.000000,42000.000000","next":5298,"previous":5296,"e1":"-0.000000,0.707107,0.707107","e2":"0.000000,-0.707107,0.707107","e3":"1.000000,0.000000,0.000000","cell":{"type":0,"left":10315,"right":10316}},"5298":{"number":295,"position":"101775.000000,100000.000000,42000.000000","next":5299,"previous":5297,"e1":"-0.000000,0.707107,0.707107","e2":"0.000000,-0.707107,0.707107","e3":"1.000000,0.000000,0.000000","cell":{"type":0,"left":10317,"right":10318}},"5299":{"number":296,"position":"102120.000000,100000.000000,42000.000000","next":5300,"previous":5298,"e1":"-0.000000,0.707107,0.707107","e2":"0.000000,-0.707107,0.707107","e3":"1.000000,0.000000,0.000000","cell":{"type":0,"left":10319,"right":10320}},"5300":{"number":297,"position":"102465.000000,100000.000000,42000.000000","next":5301,"previous":5299,"e1":"-0.000000,0.707107,0.707107","e2":"0.000000,-0.707107,0.707107","e3":"1.000000,0.000000,0.000000","cell":{"type":0,"left":10321,"right":10322}},"5301":{"number":298,"position":"102810.000000,100000.000000,42000.000000","next":5302,"previous":5300,"e1":"-0.000000,0.707107,0.707107","e2":"0.000000,-0.707107,0.707107","e3":"1.000000,0.000000,0.000000","cell":{"type":0,"left":10323,"right":10324}},"5302":{"number":299,"position":"103155.000000,100000.000000,42000.000000","next":5303,"previous":5301,"e1":"-0.000000,0.707107,0.707107","e2":"0.000000,-0.707107,0.707107","e3":"1.000000,0.000000,0.000000","cell":{"type":0,"left":10325,"right":10326}},"5303":{"number":300,"position":"103500.000000,100000.000000,42000.000000","next":5304,"previous":5302,"e1":"-0.000000,0.707107,0.707107","e2":"0.000000,-0.707107,0.707107","e3":"1.000000,0.000000,0.000000","cell":{"type":0,"left":10327,"right":10328}},"5304":{"number":301,"position":"103845.000000,100000.000000,42000.000000","next":5305,"previous":5303,"e1":"-0.000000,0.707107,0.707107","e2":"0.000000,-0.707107,0.707107","e3":"1.000000,0.000000,0.000000","cell":{"type":0,"left":10329,"right":10330}},"5305":{"number":302,"position":"104190.000000,100000.000000,42000.000000","next":5306,"previous":5304,"e1":"-0.000000,0.707107,0.707107","e2":"0.000000,-0.707107,0.707107","e3":"1.000000,0.000000,0.000000","cell":{"type":0,"left":10331,"right":10332}},"5306":{"number":303,"position":"104535.000000,100000.000000,42000.000000","next":5307,"previous":5305,"e1":"-0.000000,0.707107,0.707107","e2":"0.000000,-0.707107,0.707107","e3":"1.000000,0.000000,0.000000","cell":{"type":0,"left":10333,"right":10334}},"5307":{"number":304,"position":"104880.000000,100000.000000,42000.000000","next":5308,"previous":5306,"e1":"-0.000000,0.707107,0.707107","e2":"0.000000,-0.707107,0.707107","e3":"1.000000,0.000000,0.000000","cell":{"type":0,"left":10335,"right":10336}},"5308":{"number":305,"position":"105225.000000,100000.000000,42000.000000","next":5309,"previous":5307,"e1":"-0.000000,0.707107,0.707107","e2":"0.000000,-0.707107,0.707107","e3":"1.000000,0.000000,0.000000","cell":{"type":0,"left":10337,"right":10338}},"5309":{"number":306,"position":"105570.000000,100000.000000,42000.000000","next":5310,"previous":5308,"e1":"-0.000000,0.707107,0.707107","e2":"0.000000,-0.707107,0.707107","e3":"1.000000,0.000000,0.000000","cell":{"type":0,"left":10339,"right":10340}},"5310":{"number":307,"position":"105915.000000,100000.000000,42000.000000","next":5311,"previous":5309,"e1":"-0.000000,0.707107,0.707107","e2":"0.000000,-0.707107,0.707107","e3":"1.000000,0.000000,0.000000","cell":{"type":0,"left":10341,"right":10342}},"5311":{"number":308,"position":"106260.000000,100000.000000,42000.000000","next":5312,"previous":5310,"e1":"-0.000000,0.707107,0.707107","e2":"0.000000,-0.707107,0.707107","e3":"1.000000,0.000000,0.000000","cell":{"type":0,"left":10343,"right":10344}},"5312":{"number":309,"position":"106605.000000,100000.000000,42000.000000","next":5313,"previous":5311,"e1":"-0.000000,0.707107,0.707107","e2":"0.000000,-0.707107,0.707107","e3":"1.000000,0.000000,0.000000","cell":{"type":0,"left":10345,"right":10346}},"5313":{"number":310,"position":"106950.000000,100000.000000,42000.000000","next":5314,"previous":5312,"e1":"-0.000000,0.707107,0.707107","e2":"0.000000,-0.707107,0.707107","e3":"1.000000,0.000000,0.000000","cell":{"type":0,"left":10347,"right":10348}},"5314":{"number":311,"position":"107295.000000,100000.000000,42000.000000","next":5315,"previous":5313,"e1":"-0.000000,0.707107,0.707107","e2":"0.000000,-0.707107,0.707107","e3":"1.000000,0.000000,0.000000","cell":{"type":0,"left":10349,"right":10350}},"5315":{"number":312,"position":"107640.000000,100000.000000,42000.000000","next":5316,"previous":5314,"e1":"-0.000000,0.707107,0.707107","e2":"0.000000,-0.707107,0.707107","e3":"1.000000,0.000000,0.000000","cell":{"type":0,"left":10351,"right":10352}},"5316":{"number":313,"position":"107985.000000,100000.000000,42000.000000","next":5317,"previous":5315,"e1":"-0.000000,0.707107,0.707107","e2":"0.000000,-0.707107,0.707107","e3":"1.000000,0.000000,0.000000","cell":{"type":0,"left":10353,"right":10354}},"5317":{"number":314,"position":"108330.000000,100000.000000,42000.000000","next":5318,"previous":5316,"e1":"-0.000000,0.707107,0.707107","e2":"0.000000,-0.707107,0.707107","e3":"1.000000,0.000000,0.000000","cell":{"type":0,"left":10355,"right":10356}},"5318":{"number":315,"position":"108675.000000,100000.000000,42000.000000","next":5319,"previous":5317,"e1":"-0.000000,0.707107,0.707107","e2":"0.000000,-0.707107,0.707107","e3":"1.000000,0.000000,0.000000","cell":{"type":0,"left":10357,"right":10358}},"5319":{"number":316,"position":"109020.000000,100000.000000,42000.000000","next":5320,"previous":5318,"e1":"-0.000000,0.707107,0.707107","e2":"0.000000,-0.707107,0.707107","e3":"1.000000,0.000000,0.000000","cell":{"type":0,"left":10359,"right":10360}},"5320":{"number":317,"position":"109365.000000,100000.000000,42000.000000","next":5321,"previous":5319,"e1":"-0.000000,0.707107,0.707107","e2":"0.000000,-0.707107,0.707107","e3":"1.000000,0.000000,0.000000","cell":{"type":0,"left":10361,"right":10362}},"5321":{"number":318,"position":"109710.000000,100000.000000,42000.000000","next":5322,"previous":5320,"e1":"-0.000000,0.707107,0.707107","e2":"0.000000,-0.707107,0.707107","e3":"1.000000,0.000000,0.000000","cell":{"type":0,"left":10363,"right":10364}},"5322":{"number":319,"position":"110055.000000,100000.000000,42000.000000","next":5323,"previous":5321,"e1":"-0.000000,0.707107,0.707107","e2":"0.000000,-0.707107,0.707107","e3":"1.000000,0.000000,0.000000","cell":{"type":0,"left":10365,"right":10366}},"5323":{"number":320,"position":"110400.000000,100000.000000,42000.000000","next":5324,"previous":5322,"e1":"-0.000000,0.707107,0.707107","e2":"0.000000,-0.707107,0.707107","e3":"1.000000,0.000000,0.000000","cell":{"type":0,"left":10367,"right":10368}},"5324":{"number":321,"position":"110745.000000,100000.000000,42000.000000","next":5325,"previous":5323,"e1":"-0.000000,0.707107,0.707107","e2":"0.000000,-0.707107,0.707107","e3":"1.000000,0.000000,0.000000","cell":{"type":0,"left":10369,"right":10370}},"5325":{"number":322,"position":"111090.000000,100000.000000,42000.000000","next":5326,"previous":5324,"e1":"-0.000000,0.707107,0.707107","e2":"0.000000,-0.707107,0.707107","e3":"1.000000,0.000000,0.000000","cell":{"type":0,"left":10371,"right":10372}},"5326":{"number":323,"position":"111435.000000,100000.000000,42000.000000","next":5327,"previous":5325,"e1":"-0.000000,0.707107,0.707107","e2":"0.000000,-0.707107,0.707107","e3":"1.000000,0.000000,0.000000","cell":{"type":0,"left":10373,"right":10374}},"5327":{"number":324,"position":"111780.000000,100000.000000,42000.000000","next":5328,"previous":5326,"e1":"-0.000000,0.707107,0.707107","e2":"0.000000,-0.707107,0.707107","e3":"1.000000,0.000000,0.000000","cell":{"type":0,"left":10375,"right":10376}},"5328":{"number":325,"position":"112125.000000,100000.000000,42000.000000","next":5329,"previous":5327,"e1":"-0.000000,0.707107,0.707107","e2":"0.000000,-0.707107,0.707107","e3":"1.000000,0.000000,0.000000","cell":{"type":0,"left":10377,"right":10378}},"5329":{"number":326,"position":"112470.000000,100000.000000,42000.000000","next":5330,"previous":5328,"e1":"-0.000000,0.707107,0.707107","e2":"0.000000,-0.707107,0.707107","e3":"1.000000,0.000000,0.000000","cell":{"type":0,"left":10379,"right":10380}},"5330":{"number":327,"position":"112815.000000,100000.000000,42000.000000","next":5331,"previous":5329,"e1":"-0.000000,0.707107,0.707107","e2":"0.000000,-0.707107,0.707107","e3":"1.000000,0.000000,0.000000","cell":{"type":0,"left":10381,"right":10382}},"5331":{"number":328,"position":"113160.000000,100000.000000,42000.000000","next":5332,"previous":5330,"e1":"-0.000000,0.707107,0.707107","e2":"0.000000,-0.707107,0.707107","e3":"1.000000,0.000000,0.000000","cell":{"type":0,"left":10383,"right":10384}},"5332":{"number":329,"position":"113505.000000,100000.000000,42000.000000","next":5333,"previous":5331,"e1":"-0.000000,0.707107,0.707107","e2":"0.000000,-0.707107,0.707107","e3":"1.000000,0.000000,0.000000","cell":{"type":0,"left":10385,"right":10386}},"5333":{"number":330,"position":"113850.000000,100000.000000,42000.000000","next":5334,"previous":5332,"e1":"-0.000000,0.707107,0.707107","e2":"0.000000,-0.707107,0.707107","e3":"1.000000,0.000000,0.000000","cell":{"type":0,"left":10387,"right":10388}},"5334":{"number":331,"position":"114195.000000,100000.000000,42000.000000","next":5335,"previous":5333,"e1":"-0.000000,0.707107,0.707107","e2":"0.000000,-0.707107,0.707107","e3":"1.000000,0.000000,0.000000","cell":{"type":0,"left":10389,"right":10390}},"5335":{"number":332,"position":"114540.000000,100000.000000,42000.000000","next":5336,"previous":5334,"e1":"-0.000000,0.707107,0.707107","e2":"0.000000,-0.707107,0.707107","e3":"1.000000,0.000000,0.000000","cell":{"type":0,"left":10391,"right":10392}},"5336":{"number":333,"position":"114885.000000,100000.000000,42000.000000","next":5337,"previous":5335,"e1":"-0.000000,0.707107,0.707107","e2":"0.000000,-0.707107,0.707107","e3":"1.000000,0.000000,0.000000","cell":{"type":0,"left":10393,"right":10394}},"5337":{"number":334,"position":"115230.000000,100000.000000,42000.000000","next":5338,"previous":5336,"e1":"-0.000000,0.707107,0.707107","e2":"0.000000,-0.707107,0.707107","e3":"1.000000,0.000000,0.000000","cell":{"type":0,"left":10395,"right":10396}},"5338":{"number":335,"position":"115575.000000,100000.000000,42000.000000","next":5339,"previous":5337,"e1":"-0.000000,0.707107,0.707107","e2":"0.000000,-0.707107,0.707107","e3":"1.000000,0.000000,0.000000","cell":{"type":0,"left":10397,"right":10398}},"5339":{"number":336,"position":"115920.000000,100000.000000,42000.000000","next":5340,"previous":5338,"e1":"-0.000000,0.707107,0.707107","e2":"0.000000,-0.707107,0.707107","e3":"1.000000,0.000000,0.000000","cell":{"type":0,"left":10399,"right":10400}},"5340":{"number":337,"position":"116265.000000,100000.000000,42000.000000","next":5341,"previous":5339,"e1":"-0.000000,0.707107,0.707107","e2":"0.000000,-0.707107,0.707107","e3":"1.000000,0.000000,0.000000","cell":{"type":0,"left":10401,"right":10402}},"5341":{"number":338,"position":"116610.000000,100000.000000,42000.000000","next":5342,"previous":5340,"e1":"-0.000000,0.707107,0.707107","e2":"0.000000,-0.707107,0.707107","e3":"1.000000,0.000000,0.000000","cell":{"type":0,"left":10403,"right":10404}},"5342":{"number":339,"position":"116955.000000,100000.000000,42000.000000","next":5343,"previous":5341,"e1":"-0.000000,0.707107,0.707107","e2":"0.000000,-0.707107,0.707107","e3":"1.000000,0.000000,0.000000","cell":{"type":0,"left":10405,"right":10406}},"5343":{"number":340,"position":"117300.000000,100000.000000,42000.000000","next":5344,"previous":5342,"e1":"-0.000000,0.707107,0.707107","e2":"0.000000,-0.707107,0.707107","e3":"1.000000,0.000000,0.000000","cell":{"type":0,"left":10407,"right":10408}},"5344":{"number":341,"position":"117645.000000,100000.000000,42000.000000","next":5345,"previous":5343,"e1":"0.000000,0.000000,0.000000","e2":"0.000000,0.000000,0.000000","e3":"1.000000,0.000000,0.000000","cell":{"type":1}},"5345":{"number":342,"position":"117990.000000,100000.000000,42000.000000","next":5346,"previous":5344,"e1":"-0.000000,0.707107,0.707107","e2":"0.000000,-0.707107,0.707107","e3":"1.000000,0.000000,0.000000","cell":{"type":0,"left":10409,"right":10410}},"5346":{"number":343,"position":"118335.000000,100000.000000,42000.000000","next":5347,"previous":5345,"e1":"-0.000000,0.707107,0.707107","e2":"0.000000,-0.707107,0.707107","e3":"1.000000,0.000000,0.000000","cell":{"type":0,"left":10411,"right":10412}},"5347":{"number":344,"position":"118680.000000,100000.000000,42000.000000","next":5348,"previous":5346,"e1":"-0.000000,0.707107,0.707107","e2":"0.000000,-0.707107,0.707107","e3":"1.000000,0.000000,0.000000","cell":{"type":0,"left":10413,"right":10414}},"5348":{"number":345,"position":"119025.000000,100000.000000,42000.000000","next":5349,"previous":5347,"e1":"-0.000000,0.707107,0.707107","e2":"0.000000,-0.707107,0.707107","e3":"1.000000,0.000000,0.000000","cell":{"type":0,"left":10415,"right":10416}},"5349":{"number":346,"position":"119370.000000,100000.000000,42000.000000","next":5350,"previous":5348,"e1":"-0.000000,0.707107,0.707107","e2":"0.000000,-0.707107,0.707107","e3":"1.000000,0.000000,0.000000","cell":{"type":0,"left":10417,"right":10418}},"5350":{"number":347,"position":"119715.000000,100000.000000,42000.000000","next":5351,"previous":5349,"e1":"-0.000000,0.707107,0.707107","e2":"0.000000,-0.707107,0.707107","e3":"1.000000,0.000000,0.000000","cell":{"type":0,"left":10419,"right":10420}},"5351":{"number":348,"position":"120060.000000,100000.000000,42000.000000","next":5352,"previous":5350,"e1":"-0.000000,0.707107,0.707107","e2":"0.000000,-0.707107,0.707107","e3":"1.000000,0.000000,0.000000","cell":{"type":0,"left":10421,"right":10422}},"5352":{"number":349,"position":"120405.000000,100000.000000,42000.000000","next":5353,"previous":5351,"e1":"-0.000000,0.707107,0.707107","e2":"0.000000,-0.707107,0.707107","e3":"1.000000,0.000000,0.000000","cell":{"type":0,"left":10423,"right":10424}},"5353":{"number":350,"position":"120750.000000,100000.000000,42000.000000","next":5354,"previous":5352,"e1":"-0.000000,0.707107,0.707107","e2":"0.000000,-0.707107,0.707107","e3":"1.000000,0.000000,0.000000","cell":{"type":0,"left":10425,"right":10426}},"5354":{"number":351,"position":"121095.000000,100000.000000,42000.000000","next":5355,"previous":5353,"e1":"-0.000000,0.707107,0.707107","e2":"0.000000,-0.707107,0.707107","e3":"1.000000,0.000000,0.000000","cell":{"type":0,"left":10427,"right":10428}},"5355":{"number":352,"position":"121440.000000,100000.000000,42000.000000","next":5356,"previous":5354,"e1":"-0.000000,0.707107,0.707107","e2":"0.000000,-0.707107,0.707107","e3":"1.000000,0.000000,0.000000","cell":{"type":0,"left":10429,"right":10430}},"5356":{"number":353,"position":"121785.000000,100000.000000,42000.000000","next":5357,"previous":5355,"e1":"-0.000000,0.707107,0.707107","e2":"0.000000,-0.707107,0.707107","e3":"1.000000,0.000000,0.000000","cell":{"type":0,"left":10431,"right":10432}},"5357":{"number":354,"position":"122130.000000,100000.000000,42000.000000","next":5358,"previous":5356,"e1":"-0.000000,0.707107,0.707107","e2":"0.000000,-0.707107,0.707107","e3":"1.000000,0.000000,0.000000","cell":{"type":0,"left":10433,"right":10434}},"5358":{"number":355,"position":"122475.000000,100000.000000,42000.000000","next":5359,"previous":5357,"e1":"-0.000000,0.707107,0.707107","e2":"0.000000,-0.707107,0.707107","e3":"1.000000,0.000000,0.000000","cell":{"type":0,"left":10435,"right":10436}},"5359":{"number":356,"position":"122820.000000,100000.000000,42000.000000","next":5360,"previous":5358,"e1":"-0.000000,0.707107,0.707107","e2":"0.000000,-0.707107,0.707107","e3":"1.000000,0.000000,0.000000","cell":{"type":0,"left":10437,"right":10438}},"5360":{"number":357,"position":"123165.000000,100000.000000,42000.000000","next":5361,"previous":5359,"e1":"-0.000000,0.707107,0.707107","e2":"0.000000,-0.707107,0.707107","e3":"1.000000,0.000000,0.000000","cell":{"type":0,"left":10439,"right":10440}},"5361":{"number":358,"position":"123510.000000,100000.000000,42000.000000","next":5362,"previous":5360,"e1":"-0.000000,0.707107,0.707107","e2":"0.000000,-0.707107,0.707107","e3":"1.000000,0.000000,0.000000","cell":{"type":0,"left":10441,"right":10442}},"5362":{"number":359,"position":"123855.000000,100000.000000,42000.000000","next":5363,"previous":5361,"e1":"-0.000000,0.707107,0.707107","e2":"0.000000,-0.707107,0.707107","e3":"1.000000,0.000000,0.000000","cell":{"type":0,"left":10443,"right":10444}},"5363":{"number":360,"position":"124200.000000,100000.000000,42000.000000","next":5364,"previous":5362,"e1":"-0.000000,0.707107,0.707107","e2":"0.000000,-0.707107,0.707107","e3":"1.000000,0.000000,0.000000","cell":{"type":0,"left":10445,"right":10446}},"5364":{"number":361,"position":"124545.000000,100000.000000,42000.000000","next":5365,"previous":5363,"e1":"-0.000000,0.707107,0.707107","e2":"0.000000,-0.707107,0.707107","e3":"1.000000,0.000000,0.000000","cell":{"type":0,"left":10447,"right":10448}},"5365":{"number":362,"position":"124890.000000,100000.000000,42000.000000","next":5366,"previous":5364,"e1":"-0.000000,0.707107,0.707107","e2":"0.000000,-0.707107,0.707107","e3":"1.000000,0.000000,0.000000","cell":{"type":0,"left":10449,"right":10450}},"5366":{"number":363,"position":"125235.000000,100000.000000,42000.000000","next":5367,"previous":5365,"e1":"-0.000000,0.707107,0.707107","e2":"0.000000,-0.707107,0.707107","e3":"1.000000,0.000000,0.000000","cell":{"type":0,"left":10451,"right":10452}},"5367":{"number":364,"position":"125580.000000,100000.000000,42000.000000","next":5368,"previous":5366,"e1":"-0.000000,0.707107,0.707107","e2":"0.000000,-0.707107,0.707107","e3":"1.000000,0.000000,0.000000","cell":{"type":0,"left":10453,"right":10454}},"5368":{"number":365,"position":"125925.000000,100000.000000,42000.000000","next":5369,"previous":5367,"e1":"-0.000000,0.707107,0.707107","e2":"0.000000,-0.707107,0.707107","e3":"1.000000,0.000000,0.000000","cell":{"type":0,"left":10455,"right":10456}},"5369":{"number":366,"position":"126270.000000,100000.000000,42000.000000","next":5370,"previous":5368,"e1":"-0.000000,0.707107,0.707107","e2":"0.000000,-0.707107,0.707107","e3":"1.000000,0.000000,0.000000","cell":{"type":0,"left":10457,"right":10458}},"5370":{"number":367,"position":"126615.000000,100000.000000,42000.000000","next":5371,"previous":5369,"e1":"-0.000000,0.707107,0.707107","e2":"0.000000,-0.707107,0.707107","e3":"1.000000,0.000000,0.000000","cell":{"type":0,"left":10459,"right":10460}},"5371":{"number":368,"position":"126960.000000,100000.000000,42000.000000","next":5372,"previous":5370,"e1":"-0.000000,0.707107,0.707107","e2":"0.000000,-0.707107,0.707107","e3":"1.000000,0.000000,0.000000","cell":{"type":0,"left":10461,"right":10462}},"5372":{"number":369,"position":"127305.000000,100000.000000,42000.000000","next":5373,"previous":5371,"e1":"-0.000000,0.707107,0.707107","e2":"0.000000,-0.707107,0.707107","e3":"1.000000,0.000000,0.000000","cell":{"type":0,"left":10463,"right":10464}},"5373":{"number":370,"position":"127650.000000,100000.000000,42000.000000","next":5374,"previous":5372,"e1":"-0.000000,0.707107,0.707107","e2":"0.000000,-0.707107,0.707107","e3":"1.000000,0.000000,0.000000","cell":{"type":0,"left":10465,"right":10466}},"5374":{"number":371,"position":"127995.000000,100000.000000,42000.000000","next":5375,"previous":5373,"e1":"-0.000000,0.707107,0.707107","e2":"0.000000,-0.707107,0.707107","e3":"1.000000,0.000000,0.000000","cell":{"type":0,"left":10467,"right":10468}},"5375":{"number":372,"position":"128340.000000,100000.000000,42000.000000","next":5376,"previous":5374,"e1":"-0.000000,0.707107,0.707107","e2":"0.000000,-0.707107,0.707107","e3":"1.000000,0.000000,0.000000","cell":{"type":0,"left":10469,"right":10470}},"5376":{"number":373,"position":"128685.000000,100000.000000,42000.000000","next":5377,"previous":5375,"e1":"-0.000000,0.707107,0.707107","e2":"0.000000,-0.707107,0.707107","e3":"1.000000,0.000000,0.000000","cell":{"type":0,"left":10471,"right":10472}},"5377":{"number":374,"position":"129030.000000,100000.000000,42000.000000","next":5378,"previous":5376,"e1":"-0.000000,0.707107,0.707107","e2":"0.000000,-0.707107,0.707107","e3":"1.000000,0.000000,0.000000","cell":{"type":0,"left":10473,"right":10474}},"5378":{"number":375,"position":"129375.000000,100000.000000,42000.000000","next":5379,"previous":5377,"e1":"-0.000000,0.707107,0.707107","e2":"0.000000,-0.707107,0.707107","e3":"1.000000,0.000000,0.000000","cell":{"type":0,"left":10475,"right":10476}},"5379":{"number":376,"position":"129720.000000,100000.000000,42000.000000","next":5380,"previous":5378,"e1":"-0.000000,0.707107,0.707107","e2":"0.000000,-0.707107,0.707107","e3":"1.000000,0.000000,0.000000","cell":{"type":0,"left":10477,"right":10478}},"5380":{"number":377,"position":"130065.000000,100000.000000,42000.000000","next":5381,"previous":5379,"e1":"-0.000000,0.707107,0.707107","e2":"0.000000,-0.707107,0.707107","e3":"1.000000,0.000000,0.000000","cell":{"type":0,"left":10479,"right":10480}},"5381":{"number":378,"position":"130410.000000,100000.000000,42000.000000","next":5382,"previous":5380,"e1":"-0.000000,0.707107,0.707107","e2":"0.000000,-0.707107,0.707107","e3":"1.000000,0.000000,0.000000","cell":{"type":0,"left":10481,"right":10482}},"5382":{"number":379,"position":"130755.000000,100000.000000,42000.000000","next":5383,"previous":5381,"e1":"-0.000000,0.707107,0.707107","e2":"0.000000,-0.707107,0.707107","e3":"1.000000,0.000000,0.000000","cell":{"type":0,"left":10483,"right":10484}},"5383":{"number":380,"position":"131100.000000,100000.000000,42000.000000","next":5384,"previous":5382,"e1":"-0.000000,0.707107,0.707107","e2":"0.000000,-0.707107,0.707107","e3":"1.000000,0.000000,0.000000","cell":{"type":0,"left":10485,"right":10486}},"5384":{"number":381,"position":"131445.000000,100000.000000,42000.000000","next":5385,"previous":5383,"e1":"-0.000000,0.707107,0.707107","e2":"0.000000,-0.707107,0.707107","e3":"1.000000,0.000000,0.000000","cell":{"type":0,"left":10487,"right":10488}},"5385":{"number":382,"position":"131790.000000,100000.000000,42000.000000","next":5386,"previous":5384,"e1":"-0.000000,0.707107,0.707107","e2":"0.000000,-0.707107,0.707107","e3":"1.000000,0.000000,0.000000","cell":{"type":0,"left":10489,"right":10490}},"5386":{"number":383,"position":"132135.000000,100000.000000,42000.000000","next":5387,"previous":5385,"e1":"-0.000000,0.707107,0.707107","e2":"0.000000,-0.707107,0.707107","e3":"1.000000,0.000000,0.000000","cell":{"type":0,"left":10491,"right":10492}},"5387":{"number":384,"position":"132480.000000,100000.000000,42000.000000","next":5388,"previous":5386,"e1":"-0.000000,0.707107,0.707107","e2":"0.000000,-0.707107,0.707107","e3":"1.000000,0.000000,0.000000","cell":{"type":0,"left":10493,"right":10494}},"5388":{"number":385,"position":"132825.000000,100000.000000,42000.000000","next":5389,"previous":5387,"e1":"-0.000000,0.707107,0.707107","e2":"0.000000,-0.707107,0.707107","e3":"1.000000,0.000000,0.000000","cell":{"type":0,"left":10495,"right":10496}},"5389":{"number":386,"position":"133170.000000,100000.000000,42000.000000","next":5390,"previous":5388,"e1":"-0.000000,0.707107,0.707107","e2":"0.000000,-0.707107,0.707107","e3":"1.000000,0.000000,0.000000","cell":{"type":0,"left":10497,"right":10498}},"5390":{"number":387,"position":"133515.000000,100000.000000,42000.000000","next":5391,"previous":5389,"e1":"-0.000000,0.707107,0.707107","e2":"0.000000,-0.707107,0.707107","e3":"1.000000,0.000000,0.000000","cell":{"type":0,"left":10499,"right":10500}},"5391":{"number":388,"position":"133860.000000,100000.000000,42000.000000","next":5392,"previous":5390,"e1":"-0.000000,0.707107,0.707107","e2":"0.000000,-0.707107,0.707107","e3":"1.000000,0.000000,0.000000","cell":{"type":0,"left":10501,"right":10502}},"5392":{"number":389,"position":"134205.000000,100000.000000,42000.000000","next":5393,"previous":5391,"e1":"0.000000,0.000000,0.000000","e2":"0.000000,0.000000,0.000000","e3":"1.000000,0.000000,0.000000","cell":{"type":1}},"5393":{"number":390,"position":"134550.000000,100000.000000,42000.000000","next":5394,"previous":5392,"e1":"-0.000000,0.707107,0.707107","e2":"0.000000,-0.707107,0.707107","e3":"1.000000,0.000000,0.000000","cell":{"type":0,"left":10503,"right":10504}},"5394":{"number":391,"position":"134895.000000,100000.000000,42000.000000","next":5395,"previous":5393,"e1":"-0.000000,0.707107,0.707107","e2":"0.000000,-0.707107,0.707107","e3":"1.000000,0.000000,0.000000","cell":{"type":0,"left":10505,"right":10506}},"5395":{"number":392,"position":"135240.000000,100000.000000,42000.000000","next":5396,"previous":5394,"e1":"-0.000000,0.707107,0.707107","e2":"0.000000,-0.707107,0.707107","e3":"1.000000,0.000000,0.000000","cell":{"type":0,"left":10507,"right":10508}},"5396":{"number":393,"position":"135585.000000,100000.000000,42000.000000","next":5397,"previous":5395,"e1":"-0.000000,0.707107,0.707107","e2":"0.000000,-0.707107,0.707107","e3":"1.000000,0.000000,0.000000","cell":{"type":0,"left":10509,"right":10510}},"5397":{"number":394,"position":"135930.000000,100000.000000,42000.000000","next":5398,"previous":5396,"e1":"-0.000000,0.707107,0.707107","e2":"0.000000,-0.707107,0.707107","e3":"1.000000,0.000000,0.000000","cell":{"type":0,"left":10511,"right":10512}},"5398":{"number":395,"position":"136275.000000,100000.000000,42000.000000","next":5399,"previous":5397,"e1":"-0.000000,0.707107,0.707107","e2":"0.000000,-0.707107,0.707107","e3":"1.000000,0.000000,0.000000","cell":{"type":0,"left":10513,"right":10514}},"5399":{"number":396,"position":"136620.000000,100000.000000,42000.000000","next":5400,"previous":5398,"e1":"-0.000000,0.707107,0.707107","e2":"0.000000,-0.707107,0.707107","e3":"1.000000,0.000000,0.000000","cell":{"type":0,"left":10515,"right":10516}},"5400":{"number":397,"position":"136965.000000,100000.000000,42000.000000","next":5401,"previous":5399,"e1":"-0.000000,0.707107,0.707107","e2":"0.000000,-0.707107,0.707107","e3":"1.000000,0.000000,0.000000","cell":{"type":0,"left":10517,"right":10518}},"5401":{"number":398,"position":"137310.000000,100000.000000,42000.000000","next":5402,"previous":5400,"e1":"-0.000000,0.707107,0.707107","e2":"0.000000,-0.707107,0.707107","e3":"1.000000,0.000000,0.000000","cell":{"type":0,"left":10519,"right":10520}},"5402":{"number":399,"position":"137655.000000,100000.000000,42000.000000","next":5403,"previous":5401,"e1":"-0.000000,0.707107,0.707107","e2":"0.000000,-0.707107,0.707107","e3":"1.000000,0.000000,0.000000","cell":{"type":0,"left":10521,"right":10522}},"5403":{"number":400,"position":"138000.000000,100000.000000,42000.000000","next":5404,"previous":5402,"e1":"-0.000000,0.707107,0.707107","e2":"0.000000,-0.707107,0.707107","e3":"1.000000,0.000000,0.000000","cell":{"type":0,"left":10523,"right":10524}},"5404":{"number":401,"position":"138345.000000,100000.000000,42000.000000","next":5405,"previous":5403,"e1":"-0.000000,0.707107,0.707107","e2":"0.000000,-0.707107,0.707107","e3":"1.000000,0.000000,0.000000","cell":{"type":0,"left":10525,"right":10526}},"5405":{"number":402,"position":"138690.000000,100000.000000,42000.000000","next":5406,"previous":5404,"e1":"-0.000000,0.707107,0.707107","e2":"0.000000,-0.707107,0.707107","e3":"1.000000,0.000000,0.000000","cell":{"type":0,"left":10527,"right":10528}},"5406":{"number":403,"position":"139035.000000,100000.000000,42000.000000","next":5407,"previous":5405,"e1":"-0.000000,0.707107,0.707107","e2":"0.000000,-0.707107,0.707107","e3":"1.000000,0.000000,0.000000","cell":{"type":0,"left":10529,"right":10530}},"5407":{"number":404,"position":"139380.000000,100000.000000,42000.000000","next":5408,"previous":5406,"e1":"-0.000000,0.707107,0.707107","e2":"0.000000,-0.707107,0.707107","e3":"1.000000,0.000000,0.000000","cell":{"type":0,"left":10531,"right":10532}},"5408":{"number":405,"position":"139725.000000,100000.000000,42000.000000","next":5409,"previous":5407,"e1":"-0.000000,0.707107,0.707107","e2":"0.000000,-0.707107,0.707107","e3":"1.000000,0.000000,0.000000","cell":{"type":0,"left":10533,"right":10534}},"5409":{"number":406,"position":"140070.000000,100000.000000,42000.000000","next":5410,"previous":5408,"e1":"-0.000000,0.707107,0.707107","e2":"0.000000,-0.707107,0.707107","e3":"1.000000,0.000000,0.000000","cell":{"type":0,"left":10535,"right":10536}},"5410":{"number":407,"position":"140415.000000,100000.000000,42000.000000","next":5411,"previous":5409,"e1":"-0.000000,0.707107,0.707107","e2":"0.000000,-0.707107,0.707107","e3":"1.000000,0.000000,0.000000","cell":{"type":0,"left":10537,"right":10538}},"5411":{"number":408,"position":"140760.000000,100000.000000,42000.000000","next":5412,"previous":5410,"e1":"-0.000000,0.707107,0.707107","e2":"0.000000,-0.707107,0.707107","e3":"1.000000,0.000000,0.000000","cell":{"type":0,"left":10539,"right":10540}},"5412":{"number":409,"position":"141105.000000,100000.000000,42000.000000","next":5413,"previous":5411,"e1":"-0.000000,0.707107,0.707107","e2":"0.000000,-0.707107,0.707107","e3":"1.000000,0.000000,0.000000","cell":{"type":0,"left":10541,"right":10542}},"5413":{"number":410,"position":"141450.000000,100000.000000,42000.000000","next":5414,"previous":5412,"e1":"-0.000000,0.707107,0.707107","e2":"0.000000,-0.707107,0.707107","e3":"1.000000,0.000000,0.000000","cell":{"type":0,"left":10543,"right":10544}},"5414":{"number":411,"position":"141795.000000,100000.000000,42000.000000","next":5415,"previous":5413,"e1":"-0.000000,0.707107,0.707107","e2":"0.000000,-0.707107,0.707107","e3":"1.000000,0.000000,0.000000","cell":{"type":0,"left":10545,"right":10546}},"5415":{"number":412,"position":"142140.000000,100000.000000,42000.000000","next":5416,"previous":5414,"e1":"-0.000000,0.707107,0.707107","e2":"0.000000,-0.707107,0.707107","e3":"1.000000,0.000000,0.000000","cell":{"type":0,"left":10547,"right":10548}},"5416":{"number":413,"position":"142485.000000,100000.000000,42000.000000","next":5417,"previous":5415,"e1":"-0.000000,0.707107,0.707107","e2":"0.000000,-0.707107,0.707107","e3":"1.000000,0.000000,0.000000","cell":{"type":0,"left":10549,"right":10550}},"5417":{"number":414,"position":"142830.000000,100000.000000,42000.000000","next":5418,"previous":5416,"e1":"-0.000000,0.707107,0.707107","e2":"0.000000,-0.707107,0.707107","e3":"1.000000,0.000000,0.000000","cell":{"type":0,"left":10551,"right":10552}},"5418":{"number":415,"position":"143175.000000,100000.000000,42000.000000","next":5419,"previous":5417,"e1":"-0.000000,0.707107,0.707107","e2":"0.000000,-0.707107,0.707107","e3":"1.000000,0.000000,0.000000","cell":{"type":0,"left":10553,"right":10554}},"5419":{"number":416,"position":"143520.000000,100000.000000,42000.000000","next":5420,"previous":5418,"e1":"-0.000000,0.707107,0.707107","e2":"0.000000,-0.707107,0.707107","e3":"1.000000,0.000000,0.000000","cell":{"type":0,"left":10555,"right":10556}},"5420":{"number":417,"position":"143865.000000,100000.000000,42000.000000","next":5421,"previous":5419,"e1":"-0.000000,0.707107,0.707107","e2":"0.000000,-0.707107,0.707107","e3":"1.000000,0.000000,0.000000","cell":{"type":0,"left":10557,"right":10558}},"5421":{"number":418,"position":"144210.000000,100000.000000,42000.000000","next":5422,"previous":5420,"e1":"-0.000000,0.707107,0.707107","e2":"0.000000,-0.707107,0.707107","e3":"1.000000,0.000000,0.000000","cell":{"type":0,"left":10559,"right":10560}},"5422":{"number":419,"position":"144555.000000,100000.000000,42000.000000","next":5423,"previous":5421,"e1":"-0.000000,0.707107,0.707107","e2":"0.000000,-0.707107,0.707107","e3":"1.000000,0.000000,0.000000","cell":{"type":0,"left":10561,"right":10562}},"5423":{"number":420,"position":"144900.000000,100000.000000,42000.000000","next":5424,"previous":5422,"e1":"-0.000000,0.707107,0.707107","e2":"0.000000,-0.707107,0.707107","e3":"1.000000,0.000000,0.000000","cell":{"type":0,"left":10563,"right":10564}},"5424":{"number":421,"position":"145245.000000,100000.000000,42000.000000","next":5425,"previous":5423,"e1":"-0.000000,0.707107,0.707107","e2":"0.000000,-0.707107,0.707107","e3":"1.000000,0.000000,0.000000","cell":{"type":0,"left":10565,"right":10566}},"5425":{"number":422,"position":"145590.000000,100000.000000,42000.000000","next":5426,"previous":5424,"e1":"-0.000000,0.707107,0.707107","e2":"0.000000,-0.707107,0.707107","e3":"1.000000,0.000000,0.000000","cell":{"type":0,"left":10567,"right":10568}},"5426":{"number":423,"position":"145935.000000,100000.000000,42000.000000","next":5427,"previous":5425,"e1":"-0.000000,0.707107,0.707107","e2":"0.000000,-0.707107,0.707107","e3":"1.000000,0.000000,0.000000","cell":{"type":0,"left":10569,"right":10570}},"5427":{"number":424,"position":"146280.000000,100000.000000,42000.000000","next":5428,"previous":5426,"e1":"-0.000000,0.707107,0.707107","e2":"0.000000,-0.707107,0.707107","e3":"1.000000,0.000000,0.000000","cell":{"type":0,"left":10571,"right":10572}},"5428":{"number":425,"position":"146625.000000,100000.000000,42000.000000","next":5429,"previous":5427,"e1":"-0.000000,0.707107,0.707107","e2":"0.000000,-0.707107,0.707107","e3":"1.000000,0.000000,0.000000","cell":{"type":0,"left":10573,"right":10574}},"5429":{"number":426,"position":"146970.000000,100000.000000,42000.000000","next":5430,"previous":5428,"e1":"-0.000000,0.707107,0.707107","e2":"0.000000,-0.707107,0.707107","e3":"1.000000,0.000000,0.000000","cell":{"type":0,"left":10575,"right":10576}},"5430":{"number":427,"position":"147315.000000,100000.000000,42000.000000","next":5431,"previous":5429,"e1":"-0.000000,0.707107,0.707107","e2":"0.000000,-0.707107,0.707107","e3":"1.000000,0.000000,0.000000","cell":{"type":0,"left":10577,"right":10578}},"5431":{"number":428,"position":"147660.000000,100000.000000,42000.000000","next":5432,"previous":5430,"e1":"-0.000000,0.707107,0.707107","e2":"0.000000,-0.707107,0.707107","e3":"1.000000,0.000000,0.000000","cell":{"type":0,"left":10579,"right":10580}},"5432":{"number":429,"position":"148005.000000,100000.000000,42000.000000","next":5433,"previous":5431,"e1":"-0.000000,0.707107,0.707107","e2":"0.000000,-0.707107,0.707107","e3":"1.000000,0.000000,0.000000","cell":{"type":0,"left":10581,"right":10582}},"5433":{"number":430,"position":"148350.000000,100000.000000,42000.000000","next":5434,"previous":5432,"e1":"-0.000000,0.707107,0.707107","e2":"0.000000,-0.707107,0.707107","e3":"1.000000,0.000000,0.000000","cell":{"type":0,"left":10583,"right":10584}},"5434":{"number":431,"position":"148695.000000,100000.000000,42000.000000","next":5435,"previous":5433,"e1":"-0.000000,0.707107,0.707107","e2":"0.000000,-0.707107,0.707107","e3":"1.000000,0.000000,0.000000","cell":{"type":0,"left":10585,"right":10586}},"5435":{"number":432,"position":"149040.000000,100000.000000,42000.000000","next":5436,"previous":5434,"e1":"-0.000000,0.707107,0.707107","e2":"0.000000,-0.707107,0.707107","e3":"1.000000,0.000000,0.000000","cell":{"type":0,"left":10587,"right":10588}},"5436":{"number":433,"position":"149385.000000,100000.000000,42000.000000","next":5437,"previous":5435,"e1":"-0.000000,0.707107,0.707107","e2":"0.000000,-0.707107,0.707107","e3":"1.000000,0.000000,0.000000","cell":{"type":0,"left":10589,"right":10590}},"5437":{"number":434,"position":"149730.000000,100000.000000,42000.000000","next":5438,"previous":5436,"e1":"-0.000000,0.707107,0.707107","e2":"0.000000,-0.707107,0.707107","e3":"1.000000,0.000000,0.000000","cell":{"type":0,"left":10591,"right":10592}},"5438":{"number":435,"position":"150075.000000,100000.000000,42000.000000","next":5439,"previous":5437,"e1":"-0.000000,0.707107,0.707107","e2":"0.000000,-0.707107,0.707107","e3":"1.000000,0.000000,0.000000","cell":{"type":0,"left":10593,"right":10594}},"5439":{"number":436,"position":"150420.000000,100000.000000,42000.000000","next":5440,"previous":5438,"e1":"-0.000000,0.707107,0.707107","e2":"0.000000,-0.707107,0.707107","e3":"1.000000,0.000000,0.000000","cell":{"type":0,"left":10595,"right":10596}},"5440":{"number":437,"position":"150765.000000,100000.000000,42000.000000","next":5441,"previous":5439,"e1":"0.000000,0.000000,0.000000","e2":"0.000000,0.000000,0.000000","e3":"1.000000,0.000000,0.000000","cell":{"type":1}},"5441":{"number":438,"position":"151110.000000,100000.000000,42000.000000","next":5442,"previous":5440,"e1":"-0.000000,0.707107,0.707107","e2":"0.000000,-0.707107,0.707107","e3":"1.000000,0.000000,0.000000","cell":{"type":0,"left":10597,"right":10598}},"5442":{"number":439,"position":"151455.000000,100000.000000,42000.000000","next":5443,"previous":5441,"e1":"-0.000000,0.707107,0.707107","e2":"0.000000,-0.707107,0.707107","e3":"1.000000,0.000000,0.000000","cell":{"type":0,"left":10599,"right":10600}},"5443":{"number":440,"position":"151800.000000,100000.000000,42000.000000","next":5444,"previous":5442,"e1":"-0.000000,0.707107,0.707107","e2":"0.000000,-0.707107,0.707107","e3":"1.000000,0.000000,0.000000","cell":{"type":0,"left":10601,"right":10602}},"5444":{"number":441,"position":"152145.000000,100000.000000,42000.000000","next":5445,"previous":5443,"e1":"-0.000000,0.707107,0.707107","e2":"0.000000,-0.707107,0.707107","e3":"1.000000,0.000000,0.000000","cell":{"type":0,"left":10603,"right":10604}},"5445":{"number":442,"position":"152490.000000,100000.000000,42000.000000","next":5446,"previous":5444,"e1":"-0.000000,0.707107,0.707107","e2":"0.000000,-0.707107,0.707107","e3":"1.000000,0.000000,0.000000","cell":{"type":0,"left":10605,"right":10606}},"5446":{"number":443,"position":"152835.000000,100000.000000,42000.000000","next":5447,"previous":5445,"e1":"-0.000000,0.707107,0.707107","e2":"0.000000,-0.707107,0.707107","e3":"1.000000,0.000000,0.000000","cell":{"type":0,"left":10607,"right":10608}},"5447":{"number":444,"position":"153180.000000,100000.000000,42000.000000","next":5448,"previous":5446,"e1":"-0.000000,0.707107,0.707107","e2":"0.000000,-0.707107,0.707107","e3":"1.000000,0.000000,0.000000","cell":{"type":0,"left":10609,"right":10610}},"5448":{"number":445,"position":"153525.000000,100000.000000,42000.000000","next":5449,"previous":5447,"e1":"-0.000000,0.707107,0.707107","e2":"0.000000,-0.707107,0.707107","e3":"1.000000,0.000000,0.000000","cell":{"type":0,"left":10611,"right":10612}},"5449":{"number":446,"position":"153870.000000,100000.000000,42000.000000","next":5450,"previous":5448,"e1":"-0.000000,0.707107,0.707107","e2":"0.000000,-0.707107,0.707107","e3":"1.000000,0.000000,0.000000","cell":{"type":0,"left":10613,"right":10614}},"5450":{"number":447,"position":"154215.000000,100000.000000,42000.000000","next":5451,"previous":5449,"e1":"-0.000000,0.707107,0.707107","e2":"0.000000,-0.707107,0.707107","e3":"1.000000,0.000000,0.000000","cell":{"type":0,"left":10615,"right":10616}},"5451":{"number":448,"position":"154560.000000,100000.000000,42000.000000","next":5452,"previous":5450,"e1":"-0.000000,0.707107,0.707107","e2":"0.000000,-0.707107,0.707107","e3":"1.000000,0.000000,0.000000","cell":{"type":0,"left":10617,"right":10618}},"5452":{"number":449,"position":"154905.000000,100000.000000,42000.000000","next":5453,"previous":5451,"e1":"-0.000000,0.707107,0.707107","e2":"0.000000,-0.707107,0.707107","e3":"1.000000,0.000000,0.000000","cell":{"type":0,"left":10619,"right":10620}},"5453":{"number":450,"position":"155250.000000,100000.000000,42000.000000","next":5454,"previous":5452,"e1":"-0.000000,0.707107,0.707107","e2":"0.000000,-0.707107,0.707107","e3":"1.000000,0.000000,0.000000","cell":{"type":0,"left":10621,"right":10622}},"5454":{"number":451,"position":"155595.000000,100000.000000,42000.000000","next":5455,"previous":5453,"e1":"-0.000000,0.707107,0.707107","e2":"0.000000,-0.707107,0.707107","e3":"1.000000,0.000000,0.000000","cell":{"type":0,"left":10623,"right":10624}},"5455":{"number":452,"position":"155940.000000,100000.000000,42000.000000","next":5456,"previous":5454,"e1":"-0.000000,0.707107,0.707107","e2":"0.000000,-0.707107,0.707107","e3":"1.000000,0.000000,0.000000","cell":{"type":0,"left":10625,"right":10626}},"5456":{"number":453,"position":"156285.000000,100000.000000,42000.000000","next":5457,"previous":5455,"e1":"-0.000000,0.707107,0.707107","e2":"0.000000,-0.707107,0.707107","e3":"1.000000,0.000000,0.000000","cell":{"type":0,"left":10627,"right":10628}},"5457":{"number":454,"position":"156630.000000,100000.000000,42000.000000","next":5458,"previous":5456,"e1":"-0.000000,0.707107,0.707107","e2":"0.000000,-0.707107,0.707107","e3":"1.000000,0.000000,0.000000","cell":{"type":0,"left":10629,"right":10630}},"5458":{"number":455,"position":"156975.000000,100000.000000,42000.000000","next":5459,"previous":5457,"e1":"-0.000000,0.707107,0.707107","e2":"0.000000,-0.707107,0.707107","e3":"1.000000,0.000000,0.000000","cell":{"type":0,"left":10631,"right":10632}},"5459":{"number":456,"position":"157320.000000,100000.000000,42000.000000","next":5460,"previous":5458,"e1":"-0.000000,0.707107,0.707107","e2":"0.000000,-0.707107,0.707107","e3":"1.000000,0.000000,0.000000","cell":{"type":0,"left":10633,"right":10634}},"5460":{"number":457,"position":"157665.000000,100000.000000,42000.000000","next":5461,"previous":5459,"e1":"-0.000000,0.707107,0.707107","e2":"0.000000,-0.707107,0.707107","e3":"1.000000,0.000000,0.000000","cell":{"type":0,"left":10635,"right":10636}},"5461":{"number":458,"position":"158010.000000,100000.000000,42000.000000","next":5462,"previous":5460,"e1":"-0.000000,0.707107,0.707107","e2":"0.000000,-0.707107,0.707107","e3":"1.000000,0.000000,0.000000","cell":{"type":0,"left":10637,"right":10638}},"5462":{"number":459,"position":"158355.000000,100000.000000,42000.000000","next":5463,"previous":5461,"e1":"-0.000000,0.707107,0.707107","e2":"0.000000,-0.707107,0.707107","e3":"1.000000,0.000000,0.000000","cell":{"type":0,"left":10639,"right":10640}},"5463":{"number":460,"position":"158700.000000,100000.000000,42000.000000","next":5464,"previous":5462,"e1":"-0.000000,0.707107,0.707107","e2":"0.000000,-0.707107,0.707107","e3":"1.000000,0.000000,0.000000","cell":{"type":0,"left":10641,"right":10642}},"5464":{"number":461,"position":"159045.000000,100000.000000,42000.000000","next":5465,"previous":5463,"e1":"-0.000000,0.707107,0.707107","e2":"0.000000,-0.707107,0.707107","e3":"1.000000,0.000000,0.000000","cell":{"type":0,"left":10643,"right":10644}},"5465":{"number":462,"position":"159390.000000,100000.000000,42000.000000","next":5466,"previous":5464,"e1":"-0.000000,0.707107,0.707107","e2":"0.000000,-0.707107,0.707107","e3":"1.000000,0.000000,0.000000","cell":{"type":0,"left":10645,"right":10646}},"5466":{"number":463,"position":"159735.000000,100000.000000,42000.000000","next":5467,"previous":5465,"e1":"-0.000000,0.707107,0.707107","e2":"0.000000,-0.707107,0.707107","e3":"1.000000,0.000000,0.000000","cell":{"type":0,"left":10647,"right":10648}},"5467":{"number":464,"position":"160080.000000,100000.000000,42000.000000","next":5468,"previous":5466,"e1":"-0.000000,0.707107,0.707107","e2":"0.000000,-0.707107,0.707107","e3":"1.000000,0.000000,0.000000","cell":{"type":0,"left":10649,"right":10650}},"5468":{"number":465,"position":"160425.000000,100000.000000,42000.000000","next":5469,"previous":5467,"e1":"-0.000000,0.707107,0.707107","e2":"0.000000,-0.707107,0.707107","e3":"1.000000,0.000000,0.000000","cell":{"type":0,"left":10651,"right":10652}},"5469":{"number":466,"position":"160770.000000,100000.000000,42000.000000","next":5470,"previous":5468,"e1":"-0.000000,0.707107,0.707107","e2":"0.000000,-0.707107,0.707107","e3":"1.000000,0.000000,0.000000","cell":{"type":0,"left":10653,"right":10654}},"5470":{"number":467,"position":"161115.000000,100000.000000,42000.000000","next":5471,"previous":5469,"e1":"-0.000000,0.707107,0.707107","e2":"0.000000,-0.707107,0.707107","e3":"1.000000,0.000000,0.000000","cell":{"type":0,"left":10655,"right":10656}},"5471":{"number":468,"position":"161460.000000,100000.000000,42000.000000","next":5472,"previous":5470,"e1":"-0.000000,0.707107,0.707107","e2":"0.000000,-0.707107,0.707107","e3":"1.000000,0.000000,0.000000","cell":{"type":0,"left":10657,"right":10658}},"5472":{"number":469,"position":"161805.000000,100000.000000,42000.000000","next":5473,"previous":5471,"e1":"-0.000000,0.707107,0.707107","e2":"0.000000,-0.707107,0.707107","e3":"1.000000,0.000000,0.000000","cell":{"type":0,"left":10659,"right":10660}},"5473":{"number":470,"position":"162150.000000,100000.000000,42000.000000","next":5474,"previous":5472,"e1":"-0.000000,0.707107,0.707107","e2":"0.000000,-0.707107,0.707107","e3":"1.000000,0.000000,0.000000","cell":{"type":0,"left":10661,"right":10662}},"5474":{"number":471,"position":"162495.000000,100000.000000,42000.000000","next":5475,"previous":5473,"e1":"-0.000000,0.707107,0.707107","e2":"0.000000,-0.707107,0.707107","e3":"1.000000,0.000000,0.000000","cell":{"type":0,"left":10663,"right":10664}},"5475":{"number":472,"position":"162840.000000,100000.000000,42000.000000","next":5476,"previous":5474,"e1":"-0.000000,0.707107,0.707107","e2":"0.000000,-0.707107,0.707107","e3":"1.000000,0.000000,0.000000","cell":{"type":0,"left":10665,"right":10666}},"5476":{"number":473,"position":"163185.000000,100000.000000,42000.000000","next":5477,"previous":5475,"e1":"-0.000000,0.707107,0.707107","e2":"0.000000,-0.707107,0.707107","e3":"1.000000,0.000000,0.000000","cell":{"type":0,"left":10667,"right":10668}},"5477":{"number":474,"position":"163530.000000,100000.000000,42000.000000","next":5478,"previous":5476,"e1":"-0.000000,0.707107,0.707107","e2":"0.000000,-0.707107,0.707107","e3":"1.000000,0.000000,0.000000","cell":{"type":0,"left":10669,"right":10670}},"5478":{"number":475,"position":"163875.000000,100000.000000,42000.000000","next":5479,"previous":5477,"e1":"-0.000000,0.707107,0.707107","e2":"0.000000,-0.707107,0.707107","e3":"1.000000,0.000000,0.000000","cell":{"type":0,"left":10671,"right":10672}},"5479":{"number":476,"position":"164220.000000,100000.000000,42000.000000","next":5480,"previous":5478,"e1":"-0.000000,0.707107,0.707107","e2":"0.000000,-0.707107,0.707107","e3":"1.000000,0.000000,0.000000","cell":{"type":0,"left":10673,"right":10674}},"5480":{"number":477,"position":"164565.000000,100000.000000,42000.000000","next":5481,"previous":5479,"e1":"-0.000000,0.707107,0.707107","e2":"0.000000,-0.707107,0.707107","e3":"1.000000,0.000000,0.000000","cell":{"type":0,"left":10675,"right":10676}},"5481":{"number":478,"position":"164910.000000,100000.000000,42000.000000","next":5482,"previous":5480,"e1":"-0.000000,0.707107,0.707107","e2":"0.000000,-0.707107,0.707107","e3":"1.000000,0.000000,0.000000","cell":{"type":0,"left":10677,"right":10678}},"5482":{"number":479,"position":"165255.000000,100000.000000,42000.000000","next":5483,"previous":5481,"e1":"-0.000000,0.707107,0.707107","e2":"0.000000,-0.707107,0.707107","e3":"1.000000,0.000000,0.000000","cell":{"type":0,"left":10679,"right":10680}},"5483":{"number":480,"position":"165600.000000,100000.000000,42000.000000","next":5484,"previous":5482,"e1":"-0.000000,0.707107,0.707107","e2":"0.000000,-0.707107,0.707107","e3":"1.000000,0.000000,0.000000","cell":{"type":0,"left":10681,"right":10682}},"5484":{"number":481,"position":"165945.000000,100000.000000,42000.000000","next":5485,"previous":5483,"e1":"-0.000000,0.707107,0.707107","e2":"0.000000,-0.707107,0.707107","e3":"1.000000,0.000000,0.000000","cell":{"type":0,"left":10683,"right":10684}},"5485":{"number":482,"position":"166290.000000,100000.000000,42000.000000","next":5486,"previous":5484,"e1":"-0.000000,0.707107,0.707107","e2":"0.000000,-0.707107,0.707107","e3":"1.000000,0.000000,0.000000","cell":{"type":0,"left":10685,"right":10686}},"5486":{"number":483,"position":"166635.000000,100000.000000,42000.000000","next":5487,"previous":5485,"e1":"-0.000000,0.707107,0.707107","e2":"0.000000,-0.707107,0.707107","e3":"1.000000,0.000000,0.000000","cell":{"type":0,"left":10687,"right":10688}},"5487":{"number":484,"position":"166980.000000,100000.000000,42000.000000","next":5488,"previous":5486,"e1":"-0.000000,0.707107,0.707107","e2":"0.000000,-0.707107,0.707107","e3":"1.000000,0.000000,0.000000","cell":{"type":0,"left":10689,"right":10690}},"5488":{"number":485,"position":"167325.000000,100000.000000,42000.000000","next":5489,"previous":5487,"e1":"0.000000,0.000000,0.000000","e2":"0.000000,0.000000,0.000000","e3":"1.000000,0.000000,0.000000","cell":{"type":1}},"5489":{"number":486,"position":"167670.000000,100000.000000,42000.000000","next":5490,"previous":5488,"e1":"-0.000000,0.707107,0.707107","e2":"0.000000,-0.707107,0.707107","e3":"1.000000,0.000000,0.000000","cell":{"type":0,"left":10691,"right":10692}},"5490":{"number":487,"position":"168015.000000,100000.000000,42000.000000","next":5491,"previous":5489,"e1":"-0.000000,0.707107,0.707107","e2":"0.000000,-0.707107,0.707107","e3":"1.000000,0.000000,0.000000","cell":{"type":0,"left":10693,"right":10694}},"5491":{"number":488,"position":"168360.000000,100000.000000,42000.000000","next":5492,"previous":5490,"e1":"-0.000000,0.707107,0.707107","e2":"0.000000,-0.707107,0.707107","e3":"1.000000,0.000000,0.000000","cell":{"type":0,"left":10695,"right":10696}},"5492":{"number":489,"position":"168705.000000,100000.000000,42000.000000","next":5493,"previous":5491,"e1":"-0.000000,0.707107,0.707107","e2":"0.000000,-0.707107,0.707107","e3":"1.000000,0.000000,0.000000","cell":{"type":0,"left":10697,"right":10698}},"5493":{"number":490,"position":"169050.000000,100000.000000,42000.000000","next":5494,"previous":5492,"e1":"-0.000000,0.707107,0.707107","e2":"0.000000,-0.707107,0.707107","e3":"1.000000,0.000000,0.000000","cell":{"type":0,"left":10699,"right":10700}},"5494":{"number":491,"position":"169395.000000,100000.000000,42000.000000","next":5495,"previous":5493,"e1":"-0.000000,0.707107,0.707107","e2":"0.000000,-0.707107,0.707107","e3":"1.000000,0.000000,0.000000","cell":{"type":0,"left":10701,"right":10702}},"5495":{"number":492,"position":"169740.000000,100000.000000,42000.000000","next":5496,"previous":5494,"e1":"-0.000000,0.707107,0.707107","e2":"0.000000,-0.707107,0.707107","e3":"1.000000,0.000000,0.000000","cell":{"type":0,"left":10703,"right":10704}},"5496":{"number":493,"position":"170085.000000,100000.000000,42000.000000","next":5497,"previous":5495,"e1":"-0.000000,0.707107,0.707107","e2":"0.000000,-0.707107,0.707107","e3":"1.000000,0.000000,0.000000","cell":{"type":0,"left":10705,"right":10706}},"5497":{"number":494,"position":"170430.000000,100000.000000,42000.000000","next":5498,"previous":5496,"e1":"-0.000000,0.707107,0.707107","e2":"0.000000,-0.707107,0.707107","e3":"1.000000,0.000000,0.000000","cell":{"type":0,"left":10707,"right":10708}},"5498":{"number":495,"position":"170775.000000,100000.000000,42000.000000","next":5499,"previous":5497,"e1":"-0.000000,0.707107,0.707107","e2":"0.000000,-0.707107,0.707107","e3":"1.000000,0.000000,0.000000","cell":{"type":0,"left":10709,"right":10710}},"5499":{"number":496,"position":"171120.000000,100000.000000,42000.000000","next":5500,"previous":5498,"e1":"-0.000000,0.707107,0.707107","e2":"0.000000,-0.707107,0.707107","e3":"1.000000,0.000000,0.000000","cell":{"type":0,"left":10711,"right":10712}},"5500":{"number":497,"position":"171465.000000,100000.000000,42000.000000","next":5501,"previous":5499,"e1":"-0.000000,0.707107,0.707107","e2":"0.000000,-0.707107,0.707107","e3":"1.000000,0.000000,0.000000","cell":{"type":0,"left":10713,"right":10714}},"5501":{"number":498,"position":"171810.000000,100000.000000,42000.000000","next":5502,"previous":5500,"e1":"-0.000000,0.707107,0.707107","e2":"0.000000,-0.707107,0.707107","e3":"1.000000,0.000000,0.000000","cell":{"type":0,"left":10715,"right":10716}},"5502":{"number":499,"position":"172155.000000,100000.000000,42000.000000","next":5503,"previous":5501,"e1":"-0.000000,0.707107,0.707107","e2":"0.000000,-0.707107,0.707107","e3":"1.000000,0.000000,0.000000","cell":{"type":0,"left":10717,"right":10718}},"5503":{"number":500,"position":"172500.000000,100000.000000,42000.000000","next":5504,"previous":5502,"e1":"-0.000000,0.707107,0.707107","e2":"0.000000,-0.707107,0.707107","e3":"1.000000,0.000000,0.000000","cell":{"type":0,"left":10719,"right":10720}},"5504":{"number":501,"position":"172845.000000,100000.000000,42000.000000","next":5505,"previous":5503,"e1":"-0.000000,0.707107,0.707107","e2":"0.000000,-0.707107,0.707107","e3":"1.000000,0.000000,0.000000","cell":{"type":0,"left":10721,"right":10722}},"5505":{"number":502,"position":"173190.000000,100000.000000,42000.000000","next":5506,"previous":5504,"e1":"-0.000000,0.707107,0.707107","e2":"0.000000,-0.707107,0.707107","e3":"1.000000,0.000000,0.000000","cell":{"type":0,"left":10723,"right":10724}},"5506":{"number":503,"position":"173535.000000,100000.000000,42000.000000","next":5507,"previous":5505,"e1":"-0.000000,0.707107,0.707107","e2":"0.000000,-0.707107,0.707107","e3":"1.000000,0.000000,0.000000","cell":{"type":0,"left":10725,"right":10726}},"5507":{"number":504,"position":"173880.000000,100000.000000,42000.000000","next":5508,"previous":5506,"e1":"-0.000000,0.707107,0.707107","e2":"0.000000,-0.707107,0.707107","e3":"1.000000,0.000000,0.000000","cell":{"type":0,"left":10727,"right":10728}},"5508":{"number":505,"position":"174225.000000,100000.000000,42000.000000","next":5509,"previous":5507,"e1":"-0.000000,0.707107,0.707107","e2":"0.000000,-0.707107,0.707107","e3":"1.000000,0.000000,0.000000","cell":{"type":0,"left":10729,"right":10730}},"5509":{"number":506,"position":"174570.000000,100000.000000,42000.000000","next":5510,"previous":5508,"e1":"-0.000000,0.707107,0.707107","e2":"0.000000,-0.707107,0.707107","e3":"1.000000,0.000000,0.000000","cell":{"type":0,"left":10731,"right":10732}},"5510":{"number":507,"position":"174915.000000,100000.000000,42000.000000","next":5511,"previous":5509,"e1":"-0.000000,0.707107,0.707107","e2":"0.000000,-0.707107,0.707107","e3":"1.000000,0.000000,0.000000","cell":{"type":0,"left":10733,"right":10734}},"5511":{"number":508,"position":"175260.000000,100000.000000,42000.000000","next":5512,"previous":5510,"e1":"-0.000000,0.707107,0.707107","e2":"0.000000,-0.707107,0.707107","e3":"1.000000,0.000000,0.000000","cell":{"type":0,"left":10735,"right":10736}},"5512":{"number":509,"position":"175605.000000,100000.000000,42000.000000","next":5513,"previous":5511,"e1":"-0.000000,0.707107,0.707107","e2":"0.000000,-0.707107,0.707107","e3":"1.000000,0.000000,0.000000","cell":{"type":0,"left":10737,"right":10738}},"5513":{"number":510,"position":"175950.000000,100000.000000,42000.000000","next":5514,"previous":5512,"e1":"-0.000000,0.707107,0.707107","e2":"0.000000,-0.707107,0.707107","e3":"1.000000,0.000000,0.000000","cell":{"type":0,"left":10739,"right":10740}},"5514":{"number":511,"position":"176295.000000,100000.000000,42000.000000","next":5515,"previous":5513,"e1":"-0.000000,0.707107,0.707107","e2":"0.000000,-0.707107,0.707107","e3":"1.000000,0.000000,0.000000","cell":{"type":0,"left":10741,"right":10742}},"5515":{"number":512,"position":"176640.000000,100000.000000,42000.000000","next":5516,"previous":5514,"e1":"-0.000000,0.707107,0.707107","e2":"0.000000,-0.707107,0.707107","e3":"1.000000,0.000000,0.000000","cell":{"type":0,"left":10743,"right":10744}},"5516":{"number":513,"position":"176985.000000,100000.000000,42000.000000","next":5517,"previous":5515,"e1":"-0.000000,0.707107,0.707107","e2":"0.000000,-0.707107,0.707107","e3":"1.000000,0.000000,0.000000","cell":{"type":0,"left":10745,"right":10746}},"5517":{"number":514,"position":"177330.000000,100000.000000,42000.000000","next":5518,"previous":5516,"e1":"-0.000000,0.707107,0.707107","e2":"0.000000,-0.707107,0.707107","e3":"1.000000,0.000000,0.000000","cell":{"type":0,"left":10747,"right":10748}},"5518":{"number":515,"position":"177675.000000,100000.000000,42000.000000","next":5519,"previous":5517,"e1":"-0.000000,0.707107,0.707107","e2":"0.000000,-0.707107,0.707107","e3":"1.000000,0.000000,0.000000","cell":{"type":0,"left":10749,"right":10750}},"5519":{"number":516,"position":"178020.000000,100000.000000,42000.000000","next":5520,"previous":5518,"e1":"-0.000000,0.707107,0.707107","e2":"0.000000,-0.707107,0.707107","e3":"1.000000,0.000000,0.000000","cell":{"type":0,"left":10751,"right":10752}},"5520":{"number":517,"position":"178365.000000,100000.000000,42000.000000","next":5521,"previous":5519,"e1":"-0.000000,0.707107,0.707107","e2":"0.000000,-0.707107,0.707107","e3":"1.000000,0.000000,0.000000","cell":{"type":0,"left":10753,"right":10754}},"5521":{"number":518,"position":"178710.000000,100000.000000,42000.000000","next":5522,"previous":5520,"e1":"-0.000000,0.707107,0.707107","e2":"0.000000,-0.707107,0.707107","e3":"1.000000,0.000000,0.000000","cell":{"type":0,"left":10755,"right":10756}},"5522":{"number":519,"position":"179055.000000,100000.000000,42000.000000","next":5523,"previous":5521,"e1":"-0.000000,0.707107,0.707107","e2":"0.000000,-0.707107,0.707107","e3":"1.000000,0.000000,0.000000","cell":{"type":0,"left":10757,"right":10758}},"5523":{"number":520,"position":"179400.000000,100000.000000,42000.000000","next":5524,"previous":5522,"e1":"-0.000000,0.707107,0.707107","e2":"0.000000,-0.707107,0.707107","e3":"1.000000,0.000000,0.000000","cell":{"type":0,"left":10759,"right":10760}},"5524":{"number":521,"position":"179745.000000,100000.000000,42000.000000","next":5525,"previous":5523,"e1":"-0.000000,0.707107,0.707107","e2":"0.000000,-0.707107,0.707107","e3":"1.000000,0.000000,0.000000","cell":{"type":0,"left":10761,"right":10762}},"5525":{"number":522,"position":"180090.000000,100000.000000,42000.000000","next":5526,"previous":5524,"e1":"-0.000000,0.707107,0.707107","e2":"0.000000,-0.707107,0.707107","e3":"1.000000,0.000000,0.000000","cell":{"type":0,"left":10763,"right":10764}},"5526":{"number":523,"position":"180435.000000,100000.000000,42000.000000","next":5527,"previous":5525,"e1":"-0.000000,0.707107,0.707107","e2":"0.000000,-0.707107,0.707107","e3":"1.000000,0.000000,0.000000","cell":{"type":0,"left":10765,"right":10766}},"5527":{"number":524,"position":"180780.000000,100000.000000,42000.000000","next":5528,"previous":5526,"e1":"-0.000000,0.707107,0.707107","e2":"0.000000,-0.707107,0.707107","e3":"1.000000,0.000000,0.000000","cell":{"type":0,"left":10767,"right":10768}},"5528":{"number":525,"position":"181125.000000,100000.000000,42000.000000","next":5529,"previous":5527,"e1":"-0.000000,0.707107,0.707107","e2":"0.000000,-0.707107,0.707107","e3":"1.000000,0.000000,0.000000","cell":{"type":0,"left":10769,"right":10770}},"5529":{"number":526,"position":"181470.000000,100000.000000,42000.000000","next":5530,"previous":5528,"e1":"-0.000000,0.707107,0.707107","e2":"0.000000,-0.707107,0.707107","e3":"1.000000,0.000000,0.000000","cell":{"type":0,"left":10771,"right":10772}},"5530":{"number":527,"position":"181815.000000,100000.000000,42000.000000","next":5531,"previous":5529,"e1":"-0.000000,0.707107,0.707107","e2":"0.000000,-0.707107,0.707107","e3":"1.000000,0.000000,0.000000","cell":{"type":0,"left":10773,"right":10774}},"5531":{"number":528,"position":"182160.000000,100000.000000,42000.000000","next":5532,"previous":5530,"e1":"-0.000000,0.707107,0.707107","e2":"0.000000,-0.707107,0.707107","e3":"1.000000,0.000000,0.000000","cell":{"type":0,"left":10775,"right":10776}},"5532":{"number":529,"position":"182505.000000,100000.000000,42000.000000","next":5533,"previous":5531,"e1":"-0.000000,0.707107,0.707107","e2":"0.000000,-0.707107,0.707107","e3":"1.000000,0.000000,0.000000","cell":{"type":0,"left":10777,"right":10778}},"5533":{"number":530,"position":"182850.000000,100000.000000,42000.000000","next":5534,"previous":5532,"e1":"-0.000000,0.707107,0.707107","e2":"0.000000,-0.707107,0.707107","e3":"1.000000,0.000000,0.000000","cell":{"type":0,"left":10779,"right":10780}},"5534":{"number":531,"position":"183195.000000,100000.000000,42000.000000","next":5535,"previous":5533,"e1":"-0.000000,0.707107,0.707107","e2":"0.000000,-0.707107,0.707107","e3":"1.000000,0.000000,0.000000","cell":{"type":0,"left":10781,"right":10782}},"5535":{"number":532,"position":"183540.000000,100000.000000,42000.000000","next":5536,"previous":5534,"e1":"-0.000000,0.707107,0.707107","e2":"0.000000,-0.707107,0.707107","e3":"1.000000,0.000000,0.000000","cell":{"type":0,"left":10783,"right":10784}},"5536":{"number":533,"position":"183885.000000,100000.000000,42000.000000","next":5537,"previous":5535,"e1":"0.000000,0.000000,0.000000","e2":"0.000000,0.000000,0.000000","e3":"1.000000,0.000000,0.000000","cell":{"type":1}},"5537":{"number":534,"position":"184230.000000,100000.000000,42000.000000","next":5538,"previous":5536,"e1":"-0.000000,0.707107,0.707107","e2":"0.000000,-0.707107,0.707107","e3":"1.000000,0.000000,0.000000","cell":{"type":0,"left":10785,"right":10786}},"5538":{"number":535,"position":"184575.000000,100000.000000,42000.000000","next":5539,"previous":5537,"e1":"-0.000000,0.707107,0.707107","e2":"0.000000,-0.707107,0.707107","e3":"1.000000,0.000000,0.000000","cell":{"type":0,"left":10787,"right":10788}},"5539":{"number":536,"position":"184920.000000,100000.000000,42000.000000","next":5540,"previous":5538,"e1":"-0.000000,0.707107,0.707107","e2":"0.000000,-0.707107,0.707107","e3":"1.000000,0.000000,0.000000","cell":{"type":0,"left":10789,"right":10790}},"5540":{"number":537,"position":"185265.000000,100000.000000,42000.000000","next":5541,"previous":5539,"e1":"-0.000000,0.707107,0.707107","e2":"0.000000,-0.707107,0.707107","e3":"1.000000,0.000000,0.000000","cell":{"type":0,"left":10791,"right":10792}},"5541":{"number":538,"position":"185610.000000,100000.000000,42000.000000","next":5542,"previous":5540,"e1":"-0.000000,0.707107,0.707107","e2":"0.000000,-0.707107,0.707107","e3":"1.000000,0.000000,0.000000","cell":{"type":0,"left":10793,"right":10794}},"5542":{"number":539,"position":"185955.000000,100000.000000,42000.000000","next":5543,"previous":5541,"e1":"-0.000000,0.707107,0.707107","e2":"0.000000,-0.707107,0.707107","e3":"1.000000,0.000000,0.000000","cell":{"type":0,"left":10795,"right":10796}},"5543":{"number":540,"position":"186300.000000,100000.000000,42000.000000","next":5544,"previous":5542,"e1":"-0.000000,0.707107,0.707107","e2":"0.000000,-0.707107,0.707107","e3":"1.000000,0.000000,0.000000","cell":{"type":0,"left":10797,"right":10798}},"5544":{"number":541,"position":"186645.000000,100000.000000,42000.000000","next":5545,"previous":5543,"e1":"-0.000000,0.707107,0.707107","e2":"0.000000,-0.707107,0.707107","e3":"1.000000,0.000000,0.000000","cell":{"type":0,"left":10799,"right":10800}},"5545":{"number":542,"position":"186990.000000,100000.000000,42000.000000","next":5546,"previous":5544,"e1":"-0.000000,0.707107,0.707107","e2":"0.000000,-0.707107,0.707107","e3":"1.000000,0.000000,0.000000","cell":{"type":0,"left":10801,"right":10802}},"5546":{"number":543,"position":"187335.000000,100000.000000,42000.000000","next":5547,"previous":5545,"e1":"-0.000000,0.707107,0.707107","e2":"0.000000,-0.707107,0.707107","e3":"1.000000,0.000000,0.000000","cell":{"type":0,"left":10803,"right":10804}},"5547":{"number":544,"position":"187680.000000,100000.000000,42000.000000","next":5548,"previous":5546,"e1":"-0.000000,0.707107,0.707107","e2":"0.000000,-0.707107,0.707107","e3":"1.000000,0.000000,0.000000","cell":{"type":0,"left":10805,"right":10806}},"5548":{"number":545,"position":"188025.000000,100000.000000,42000.000000","next":5549,"previous":5547,"e1":"-0.000000,0.707107,0.707107","e2":"0.000000,-0.707107,0.707107","e3":"1.000000,0.000000,0.000000","cell":{"type":0,"left":10807,"right":10808}},"5549":{"number":546,"position":"188370.000000,100000.000000,42000.000000","next":5550,"previous":5548,"e1":"-0.000000,0.707107,0.707107","e2":"0.000000,-0.707107,0.707107","e3":"1.000000,0.000000,0.000000","cell":{"type":0,"left":10809,"right":10810}},"5550":{"number":547,"position":"188715.000000,100000.000000,42000.000000","next":5551,"previous":5549,"e1":"-0.000000,0.707107,0.707107","e2":"0.000000,-0.707107,0.707107","e3":"1.000000,0.000000,0.000000","cell":{"type":0,"left":10811,"right":10812}},"5551":{"number":548,"position":"189060.000000,100000.000000,42000.000000","next":5552,"previous":5550,"e1":"-0.000000,0.707107,0.707107","e2":"0.000000,-0.707107,0.707107","e3":"1.000000,0.000000,0.000000","cell":{"type":0,"left":10813,"right":10814}},"5552":{"number":549,"position":"189405.000000,100000.000000,42000.000000","next":5553,"previous":5551,"e1":"-0.000000,0.707107,0.707107","e2":"0.000000,-0.707107,0.707107","e3":"1.000000,0.000000,0.000000","cell":{"type":0,"left":10815,"right":10816}},"5553":{"number":550,"position":"189750.000000,100000.000000,42000.000000","next":5554,"previous":5552,"e1":"-0.000000,0.707107,0.707107","e2":"0.000000,-0.707107,0.707107","e3":"1.000000,0.000000,0.000000","cell":{"type":0,"left":10817,"right":10818}},"5554":{"number":551,"position":"190095.000000,100000.000000,42000.000000","next":5555,"previous":5553,"e1":"-0.000000,0.707107,0.707107","e2":"0.000000,-0.707107,0.707107","e3":"1.000000,0.000000,0.000000","cell":{"type":0,"left":10819,"right":10820}},"5555":{"number":552,"position":"190440.000000,100000.000000,42000.000000","next":5556,"previous":5554,"e1":"-0.000000,0.707107,0.707107","e2":"0.000000,-0.707107,0.707107","e3":"1.000000,0.000000,0.000000","cell":{"type":0,"left":10821,"right":10822}},"5556":{"number":553,"position":"190785.000000,100000.000000,42000.000000","next":5557,"previous":5555,"e1":"-0.000000,0.707107,0.707107","e2":"0.000000,-0.707107,0.707107","e3":"1.000000,0.000000,0.000000","cell":{"type":0,"left":10823,"right":10824}},"5557":{"number":554,"position":"191130.000000,100000.000000,42000.000000","next":5558,"previous":5556,"e1":"-0.000000,0.707107,0.707107","e2":"0.000000,-0.707107,0.707107","e3":"1.000000,0.000000,0.000000","cell":{"type":0,"left":10825,"right":10826}},"5558":{"number":555,"position":"191475.000000,100000.000000,42000.000000","next":5559,"previous":5557,"e1":"-0.000000,0.707107,0.707107","e2":"0.000000,-0.707107,0.707107","e3":"1.000000,0.000000,0.000000","cell":{"type":0,"left":10827,"right":10828}},"5559":{"number":556,"position":"191820.000000,100000.000000,42000.000000","next":5560,"previous":5558,"e1":"-0.000000,0.707107,0.707107","e2":"0.000000,-0.707107,0.707107","e3":"1.000000,0.000000,0.000000","cell":{"type":0,"left":10829,"right":10830}},"5560":{"number":557,"position":"192165.000000,100000.000000,42000.000000","next":5561,"previous":5559,"e1":"-0.000000,0.707107,0.707107","e2":"0.000000,-0.707107,0.707107","e3":"1.000000,0.000000,0.000000","cell":{"type":0,"left":10831,"right":10832}},"5561":{"number":558,"position":"192510.000000,100000.000000,42000.000000","next":5562,"previous":5560,"e1":"-0.000000,0.707107,0.707107","e2":"0.000000,-0.707107,0.707107","e3":"1.000000,0.000000,0.000000","cell":{"type":0,"left":10833,"right":10834}},"5562":{"number":559,"position":"192855.000000,100000.000000,42000.000000","next":5563,"previous":5561,"e1":"-0.000000,0.707107,0.707107","e2":"0.000000,-0.707107,0.707107","e3":"1.000000,0.000000,0.000000","cell":{"type":0,"left":10835,"right":10836}},"5563":{"number":560,"position":"193200.000000,100000.000000,42000.000000","next":5564,"previous":5562,"e1":"-0.000000,0.707107,0.707107","e2":"0.000000,-0.707107,0.707107","e3":"1.000000,0.000000,0.000000","cell":{"type":0,"left":10837,"right":10838}},"5564":{"number":561,"position":"193545.000000,100000.000000,42000.000000","next":5565,"previous":5563,"e1":"-0.000000,0.707107,0.707107","e2":"0.000000,-0.707107,0.707107","e3":"1.000000,0.000000,0.000000","cell":{"type":0,"left":10839,"right":10840}},"5565":{"number":562,"position":"193890.000000,100000.000000,42000.000000","next":5566,"previous":5564,"e1":"-0.000000,0.707107,0.707107","e2":"0.000000,-0.707107,0.707107","e3":"1.000000,0.000000,0.000000","cell":{"type":0,"left":10841,"right":10842}},"5566":{"number":563,"position":"194235.000000,100000.000000,42000.000000","next":5567,"previous":5565,"e1":"-0.000000,0.707107,0.707107","e2":"0.000000,-0.707107,0.707107","e3":"1.000000,0.000000,0.000000","cell":{"type":0,"left":10843,"right":10844}},"5567":{"number":564,"position":"194580.000000,100000.000000,42000.000000","next":5568,"previous":5566,"e1":"-0.000000,0.707107,0.707107","e2":"0.000000,-0.707107,0.707107","e3":"1.000000,0.000000,0.000000","cell":{"type":0,"left":10845,"right":10846}},"5568":{"number":565,"position":"194925.000000,100000.000000,42000.000000","next":5569,"previous":5567,"e1":"-0.000000,0.707107,0.707107","e2":"0.000000,-0.707107,0.707107","e3":"1.000000,0.000000,0.000000","cell":{"type":0,"left":10847,"right":10848}},"5569":{"number":566,"position":"195270.000000,100000.000000,42000.000000","next":5570,"previous":5568,"e1":"-0.000000,0.707107,0.707107","e2":"0.000000,-0.707107,0.707107","e3":"1.000000,0.000000,0.000000","cell":{"type":0,"left":10849,"right":10850}},"5570":{"number":567,"position":"195615.000000,100000.000000,42000.000000","next":5571,"previous":5569,"e1":"-0.000000,0.707107,0.707107","e2":"0.000000,-0.707107,0.707107","e3":"1.000000,0.000000,0.000000","cell":{"type":0,"left":10851,"right":10852}},"5571":{"number":568,"position":"195960.000000,100000.000000,42000.000000","next":5572,"previous":5570,"e1":"-0.000000,0.707107,0.707107","e2":"0.000000,-0.707107,0.707107","e3":"1.000000,0.000000,0.000000","cell":{"type":0,"left":10853,"right":10854}},"5572":{"number":569,"position":"196305.000000,100000.000000,42000.000000","next":5573,"previous":5571,"e1":"-0.000000,0.707107,0.707107","e2":"0.000000,-0.707107,0.707107","e3":"1.000000,0.000000,0.000000","cell":{"type":0,"left":10855,"right":10856}},"5573":{"number":570,"position":"196650.000000,100000.000000,42000.000000","next":5574,"previous":5572,"e1":"-0.000000,0.707107,0.707107","e2":"0.000000,-0.707107,0.707107","e3":"1.000000,0.000000,0.000000","cell":{"type":0,"left":10857,"right":10858}},"5574":{"number":571,"position":"196995.000000,100000.000000,42000.000000","next":5575,"previous":5573,"e1":"-0.000000,0.707107,0.707107","e2":"0.000000,-0.707107,0.707107","e3":"1.000000,0.000000,0.000000","cell":{"type":0,"left":10859,"right":10860}},"5575":{"number":572,"position":"197340.000000,100000.000000,42000.000000","next":5576,"previous":5574,"e1":"-0.000000,0.707107,0.707107","e2":"0.000000,-0.707107,0.707107","e3":"1.000000,0.000000,0.000000","cell":{"type":0,"left":10861,"right":10862}},"5576":{"number":573,"position":"197685.000000,100000.000000,42000.000000","next":5577,"previous":5575,"e1":"-0.000000,0.707107,0.707107","e2":"0.000000,-0.707107,0.707107","e3":"1.000000,0.000000,0.000000","cell":{"type":0,"left":10863,"right":10864}},"5577":{"number":574,"position":"198030.000000,100000.000000,42000.000000","next":5578,"previous":5576,"e1":"-0.000000,0.707107,0.707107","e2":"0.000000,-0.707107,0.707107","e3":"1.000000,0.000000,0.000000","cell":{"type":0,"left":10865,"right":10866}},"5578":{"number":575,"position":"198375.000000,100000.000000,42000.000000","next":5579,"previous":5577,"e1":"-0.000000,0.707107,0.707107","e2":"0.000000,-0.707107,0.707107","e3":"1.000000,0.000000,0.000000","cell":{"type":0,"left":10867,"right":10868}},"5579":{"number":576,"position":"198720.000000,100000.000000,42000.000000","next":5580,"previous":5578,"e1":"-0.000000,0.707107,0.707107","e2":"0.000000,-0.707107,0.707107","e3":"1.000000,0.000000,0.000000","cell":{"type":0,"left":10869,"right":10870}},"5580":{"number":577,"position":"199065.000000,100000.000000,42000.000000","next":5581,"previous":5579,"e1":"-0.000000,0.707107,0.707107","e2":"0.000000,-0.707107,0.707107","e3":"1.000000,0.000000,0.000000","cell":{"type":0,"left":10871,"right":10872}},"5581":{"number":578,"position":"199410.000000,100000.000000,42000.000000","next":5582,"previous":5580,"e1":"-0.000000,0.707107,0.707107","e2":"0.000000,-0.707107,0.707107","e3":"1.000000,0.000000,0.000000","cell":{"type":0,"left":10873,"right":10874}},"5582":{"number":579,"position":"199755.000000,100000.000000,42000.000000","next":5583,"previous":5581,"e1":"-0.000000,0.707107,0.707107","e2":"0.000000,-0.707107,0.707107","e3":"1.000000,0.000000,0.000000","cell":{"type":0,"left":10875,"right":10876}},"5583":{"number":580,"position":"200100.000000,100000.000000,42000.000000","next":5584,"previous":5582,"e1":"-0.000000,0.707107,0.707107","e2":"0.000000,-0.707107,0.707107","e3":"1.000000,0.000000,0.000000","cell":{"type":0,"left":10877,"right":10878}},"5584":{"number":581,"position":"200445.000000,100000.000000,42000.000000","next":5585,"previous":5583,"e1":"0.000000,0.000000,0.000000","e2":"0.000000,0.000000,0.000000","e3":"1.000000,0.000000,0.000000","cell":{"type":1}},"5585":{"number":582,"position":"200790.000000,100000.000000,42000.000000","next":5586,"previous":5584,"e1":"-0.000000,0.707107,0.707107","e2":"0.000000,-0.707107,0.707107","e3":"1.000000,0.000000,0.000000","cell":{"type":0,"left":10879,"right":10880}},"5586":{"number":583,"position":"201135.000000,100000.000000,42000.000000","next":5587,"previous":5585,"e1":"-0.000000,0.707107,0.707107","e2":"0.000000,-0.707107,0.707107","e3":"1.000000,0.000000,0.000000","cell":{"type":0,"left":10881,"right":10882}},"5587":{"number":584,"position":"201480.000000,100000.000000,42000.000000","next":5588,"previous":5586,"e1":"-0.000000,0.707107,0.707107","e2":"0.000000,-0.707107,0.707107","e3":"1.000000,0.000000,0.000000","cell":{"type":0,"left":10883,"right":10884}},"5588":{"number":585,"position":"201825.000000,100000.000000,42000.000000","next":5589,"previous":5587,"e1":"-0.000000,0.707107,0.707107","e2":"0.000000,-0.707107,0.707107","e3":"1.000000,0.000000,0.000000","cell":{"type":0,"left":10885,"right":10886}},"5589":{"number":586,"position":"202170.000000,100000.000000,42000.000000","next":5590,"previous":5588,"e1":"-0.000000,0.707107,0.707107","e2":"0.000000,-0.707107,0.707107","e3":"1.000000,0.000000,0.000000","cell":{"type":0,"left":10887,"right":10888}},"5590":{"number":587,"position":"202515.000000,100000.000000,42000.000000","next":5591,"previous":5589,"e1":"-0.000000,0.707107,0.707107","e2":"0.000000,-0.707107,0.707107","e3":"1.000000,0.000000,0.000000","cell":{"type":0,"left":10889,"right":10890}},"5591":{"number":588,"position":"202860.000000,100000.000000,42000.000000","next":5592,"previous":5590,"e1":"-0.000000,0.707107,0.707107","e2":"0.000000,-0.707107,0.707107","e3":"1.000000,0.000000,0.000000","cell":{"type":0,"left":10891,"right":10892}},"5592":{"number":589,"position":"203205.000000,100000.000000,42000.000000","next":5593,"previous":5591,"e1":"-0.000000,0.707107,0.707107","e2":"0.000000,-0.707107,0.707107","e3":"1.000000,0.000000,0.000000","cell":{"type":0,"left":10893,"right":10894}},"5593":{"number":590,"position":"203550.000000,100000.000000,42000.000000","next":5594,"previous":5592,"e1":"-0.000000,0.707107,0.707107","e2":"0.000000,-0.707107,0.707107","e3":"1.000000,0.000000,0.000000","cell":{"type":0,"left":10895,"right":10896}},"5594":{"number":591,"position":"203895.000000,100000.000000,42000.000000","next":5595,"previous":5593,"e1":"-0.000000,0.707107,0.707107","e2":"0.000000,-0.707107,0.707107","e3":"1.000000,0.000000,0.000000","cell":{"type":0,"left":10897,"right":10898}},"5595":{"number":592,"position":"204240.000000,100000.000000,42000.000000","next":5596,"previous":5594,"e1":"-0.000000,0.707107,0.707107","e2":"0.000000,-0.707107,0.707107","e3":"1.000000,0.000000,0.000000","cell":{"type":0,"left":10899,"right":10900}},"5596":{"number":593,"position":"204585.000000,100000.000000,42000.000000","next":5597,"previous":5595,"e1":"-0.000000,0.707107,0.707107","e2":"0.000000,-0.707107,0.707107","e3":"1.000000,0.000000,0.000000","cell":{"type":0,"left":10901,"right":10902}},"5597":{"number":594,"position":"204930.000000,100000.000000,42000.000000","next":5598,"previous":5596,"e1":"-0.000000,0.707107,0.707107","e2":"0.000000,-0.707107,0.707107","e3":"1.000000,0.000000,0.000000","cell":{"type":0,"left":10903,"right":10904}},"5598":{"number":595,"position":"205275.000000,100000.000000,42000.000000","next":5599,"previous":5597,"e1":"-0.000000,0.707107,0.707107","e2":"0.000000,-0.707107,0.707107","e3":"1.000000,0.000000,0.000000","cell":{"type":0,"left":10905,"right":10906}},"5599":{"number":596,"position":"205620.000000,100000.000000,42000.000000","next":5600,"previous":5598,"e1":"-0.000000,0.707107,0.707107","e2":"0.000000,-0.707107,0.707107","e3":"1.000000,0.000000,0.000000","cell":{"type":0,"left":10907,"right":10908}},"5600":{"number":597,"position":"205965.000000,100000.000000,42000.000000","next":5601,"previous":5599,"e1":"-0.000000,0.707107,0.707107","e2":"0.000000,-0.707107,0.707107","e3":"1.000000,0.000000,0.000000","cell":{"type":0,"left":10909,"right":10910}},"5601":{"number":598,"position":"206310.000000,100000.000000,42000.000000","next":5602,"previous":5600,"e1":"-0.000000,0.707107,0.707107","e2":"0.000000,-0.707107,0.707107","e3":"1.000000,0.000000,0.000000","cell":{"type":0,"left":10911,"right":10912}},"5602":{"number":599,"position":"206655.000000,100000.000000,42000.000000","next":5603,"previous":5601,"e1":"-0.000000,0.707107,0.707107","e2":"0.000000,-0.707107,0.707107","e3":"1.000000,0.000000,0.000000","cell":{"type":0,"left":10913,"right":10914}},"5603":{"number":600,"position":"207000.000000,100000.000000,42000.000000","next":5604,"previous":5602,"e1":"-0.000000,0.707107,0.707107","e2":"0.000000,-0.707107,0.707107","e3":"1.000000,0.000000,0.000000","cell":{"type":0,"left":10915,"right":10916}},"5604":{"number":601,"position":"207345.000000,100000.000000,42000.000000","next":5605,"previous":5603,"e1":"-0.000000,0.707107,0.707107","e2":"0.000000,-0.707107,0.707107","e3":"1.000000,0.000000,0.000000","cell":{"type":0,"left":10917,"right":10918}},"5605":{"number":602,"position":"207690.000000,100000.000000,42000.000000","next":5606,"previous":5604,"e1":"-0.000000,0.707107,0.707107","e2":"0.000000,-0.707107,0.707107","e3":"1.000000,0.000000,0.000000","cell":{"type":0,"left":10919,"right":10920}},"5606":{"number":603,"position":"208035.000000,100000.000000,42000.000000","next":5607,"previous":5605,"e1":"-0.000000,0.707107,0.707107","e2":"0.000000,-0.707107,0.707107","e3":"1.000000,0.000000,0.000000","cell":{"type":0,"left":10921,"right":10922}},"5607":{"number":604,"position":"208380.000000,100000.000000,42000.000000","next":5608,"previous":5606,"e1":"-0.000000,0.707107,0.707107","e2":"0.000000,-0.707107,0.707107","e3":"1.000000,0.000000,0.000000","cell":{"type":0,"left":10923,"right":10924}},"5608":{"number":605,"position":"208725.000000,100000.000000,42000.000000","next":5609,"previous":5607,"e1":"-0.000000,0.707107,0.707107","e2":"0.000000,-0.707107,0.707107","e3":"1.000000,0.000000,0.000000","cell":{"type":0,"left":10925,"right":10926}},"5609":{"number":606,"position":"209070.000000,100000.000000,42000.000000","next":5610,"previous":5608,"e1":"-0.000000,0.707107,0.707107","e2":"0.000000,-0.707107,0.707107","e3":"1.000000,0.000000,0.000000","cell":{"type":0,"left":10927,"right":10928}},"5610":{"number":607,"position":"209415.000000,100000.000000,42000.000000","next":5611,"previous":5609,"e1":"-0.000000,0.707107,0.707107","e2":"0.000000,-0.707107,0.707107","e3":"1.000000,0.000000,0.000000","cell":{"type":0,"left":10929,"right":10930}},"5611":{"number":608,"position":"209760.000000,100000.000000,42000.000000","next":5612,"previous":5610,"e1":"-0.000000,0.707107,0.707107","e2":"0.000000,-0.707107,0.707107","e3":"1.000000,0.000000,0.000000","cell":{"type":0,"left":10931,"right":10932}},"5612":{"number":609,"position":"210105.000000,100000.000000,42000.000000","next":5613,"previous":5611,"e1":"-0.000000,0.707107,0.707107","e2":"0.000000,-0.707107,0.707107","e3":"1.000000,0.000000,0.000000","cell":{"type":0,"left":10933,"right":10934}},"5613":{"number":610,"position":"210450.000000,100000.000000,42000.000000","next":5614,"previous":5612,"e1":"-0.000000,0.707107,0.707107","e2":"0.000000,-0.707107,0.707107","e3":"1.000000,0.000000,0.000000","cell":{"type":0,"left":10935,"right":10936}},"5614":{"number":611,"position":"210795.000000,100000.000000,42000.000000","next":5615,"previous":5613,"e1":"-0.000000,0.707107,0.707107","e2":"0.000000,-0.707107,0.707107","e3":"1.000000,0.000000,0.000000","cell":{"type":0,"left":10937,"right":10938}},"5615":{"number":612,"position":"211140.000000,100000.000000,42000.000000","next":5616,"previous":5614,"e1":"-0.000000,0.707107,0.707107","e2":"0.000000,-0.707107,0.707107","e3":"1.000000,0.000000,0.000000","cell":{"type":0,"left":10939,"right":10940}},"5616":{"number":613,"position":"211485.000000,100000.000000,42000.000000","next":5617,"previous":5615,"e1":"-0.000000,0.707107,0.707107","e2":"0.000000,-0.707107,0.707107","e3":"1.000000,0.000000,0.000000","cell":{"type":0,"left":10941,"right":10942}},"5617":{"number":614,"position":"211830.000000,100000.000000,42000.000000","next":5618,"previous":5616,"e1":"-0.000000,0.707107,0.707107","e2":"0.000000,-0.707107,0.707107","e3":"1.000000,0.000000,0.000000","cell":{"type":0,"left":10943,"right":10944}},"5618":{"number":615,"position":"212175.000000,100000.000000,42000.000000","next":5619,"previous":5617,"e1":"-0.000000,0.707107,0.707107","e2":"0.000000,-0.707107,0.707107","e3":"1.000000,0.000000,0.000000","cell":{"type":0,"left":10945,"right":10946}},"5619":{"number":616,"position":"212520.000000,100000.000000,42000.000000","next":5620,"previous":5618,"e1":"-0.000000,0.707107,0.707107","e2":"0.000000,-0.707107,0.707107","e3":"1.000000,0.000000,0.000000","cell":{"type":0,"left":10947,"right":10948}},"5620":{"number":617,"position":"212865.000000,100000.000000,42000.000000","next":5621,"previous":5619,"e1":"-0.000000,0.707107,0.707107","e2":"0.000000,-0.707107,0.707107","e3":"1.000000,0.000000,0.000000","cell":{"type":0,"left":10949,"right":10950}},"5621":{"number":618,"position":"213210.000000,100000.000000,42000.000000","next":5622,"previous":5620,"e1":"-0.000000,0.707107,0.707107","e2":"0.000000,-0.707107,0.707107","e3":"1.000000,0.000000,0.000000","cell":{"type":0,"left":10951,"right":10952}},"5622":{"number":619,"position":"213555.000000,100000.000000,42000.000000","next":5623,"previous":5621,"e1":"-0.000000,0.707107,0.707107","e2":"0.000000,-0.707107,0.707107","e3":"1.000000,0.000000,0.000000","cell":{"type":0,"left":10953,"right":10954}},"5623":{"number":620,"position":"213900.000000,100000.000000,42000.000000","next":5624,"previous":5622,"e1":"-0.000000,0.707107,0.707107","e2":"0.000000,-0.707107,0.707107","e3":"1.000000,0.000000,0.000000","cell":{"type":0,"left":10955,"right":10956}},"5624":{"number":621,"position":"214245.000000,100000.000000,42000.000000","next":5625,"previous":5623,"e1":"-0.000000,0.707107,0.707107","e2":"0.000000,-0.707107,0.707107","e3":"1.000000,0.000000,0.000000","cell":{"type":0,"left":10957,"right":10958}},"5625":{"number":622,"position":"214590.000000,100000.000000,42000.000000","next":5626,"previous":5624,"e1":"-0.000000,0.707107,0.707107","e2":"0.000000,-0.707107,0.707107","e3":"1.000000,0.000000,0.000000","cell":{"type":0,"left":10959,"right":10960}},"5626":{"number":623,"position":"214935.000000,100000.000000,42000.000000","next":5627,"previous":5625,"e1":"-0.000000,0.707107,0.707107","e2":"0.000000,-0.707107,0.707107","e3":"1.000000,0.000000,0.000000","cell":{"type":0,"left":10961,"right":10962}},"5627":{"number":624,"position":"215280.000000,100000.000000,42000.000000","next":5628,"previous":5626,"e1":"-0.000000,0.707107,0.707107","e2":"0.000000,-0.707107,0.707107","e3":"1.000000,0.000000,0.000000","cell":{"type":0,"left":10963,"right":10964}},"5628":{"number":625,"position":"215625.000000,100000.000000,42000.000000","next":5629,"previous":5627,"e1":"-0.000000,0.707107,0.707107","e2":"0.000000,-0.707107,0.707107","e3":"1.000000,0.000000,0.000000","cell":{"type":0,"left":10965,"right":10966}},"5629":{"number":626,"position":"215970.000000,100000.000000,42000.000000","next":5630,"previous":5628,"e1":"-0.000000,0.707107,0.707107","e2":"0.000000,-0.707107,0.707107","e3":"1.000000,0.000000,0.000000","cell":{"type":0,"left":10967,"right":10968}},"5630":{"number":627,"position":"216315.000000,100000.000000,42000.000000","next":5631,"previous":5629,"e1":"-0.000000,0.707107,0.707107","e2":"0.000000,-0.707107,0.707107","e3":"1.000000,0.000000,0.000000","cell":{"type":0,"left":10969,"right":10970}},"5631":{"number":628,"position":"216660.000000,100000.000000,42000.000000","next":5632,"previous":5630,"e1":"-0.000000,0.707107,0.707107","e2":"0.000000,-0.707107,0.707107","e3":"1.000000,0.000000,0.000000","cell":{"type":0,"left":10971,"right":10972}},"5632":{"number":629,"position":"217005.000000,100000.000000,42000.000000","next":5633,"previous":5631,"e1":"0.000000,0.000000,0.000000","e2":"0.000000,0.000000,0.000000","e3":"1.000000,0.000000,0.000000","cell":{"type":1}},"5633":{"number":630,"position":"217350.000000,100000.000000,42000.000000","next":5634,"previous":5632,"e1":"-0.000000,0.707107,0.707107","e2":"0.000000,-0.707107,0.707107","e3":"1.000000,0.000000,0.000000","cell":{"type":0,"left":10973,"right":10974}},"5634":{"number":631,"position":"217695.000000,100000.000000,42000.000000","next":5635,"previous":5633,"e1":"-0.000000,0.707107,0.707107","e2":"0.000000,-0.707107,0.707107","e3":"1.000000,0.000000,0.000000","cell":{"type":0,"left":10975,"right":10976}},"5635":{"number":632,"position":"218040.000000,100000.000000,42000.000000","next":5636,"previous":5634,"e1":"-0.000000,0.707107,0.707107","e2":"0.000000,-0.707107,0.707107","e3":"1.000000,0.000000,0.000000","cell":{"type":0,"left":10977,"right":10978}},"5636":{"number":633,"position":"218385.000000,100000.000000,42000.000000","next":5637,"previous":5635,"e1":"-0.000000,0.707107,0.707107","e2":"0.000000,-0.707107,0.707107","e3":"1.000000,0.000000,0.000000","cell":{"type":0,"left":10979,"right":10980}},"5637":{"number":634,"position":"218730.000000,100000.000000,42000.000000","next":5638,"previous":5636,"e1":"-0.000000,0.707107,0.707107","e2":"0.000000,-0.707107,0.707107","e3":"1.000000,0.000000,0.000000","cell":{"type":0,"left":10981,"right":10982}},"5638":{"number":635,"position":"219075.000000,100000.000000,42000.000000","next":5639,"previous":5637,"e1":"-0.000000,0.707107,0.707107","e2":"0.000000,-0.707107,0.707107","e3":"1.000000,0.000000,0.000000","cell":{"type":0,"left":10983,"right":10984}},"5639":{"number":636,"position":"219420.000000,100000.000000,42000.000000","next":5640,"previous":5638,"e1":"-0.000000,0.707107,0.707107","e2":"0.000000,-0.707107,0.707107","e3":"1.000000,0.000000,0.000000","cell":{"type":0,"left":10985,"right":10986}},"5640":{"number":637,"position":"219765.000000,100000.000000,42000.000000","next":5641,"previous":5639,"e1":"-0.000000,0.707107,0.707107","e2":"0.000000,-0.707107,0.707107","e3":"1.000000,0.000000,0.000000","cell":{"type":0,"left":10987,"right":10988}},"5641":{"number":638,"position":"220110.000000,100000.000000,42000.000000","next":5642,"previous":5640,"e1":"-0.000000,0.707107,0.707107","e2":"0.000000,-0.707107,0.707107","e3":"1.000000,0.000000,0.000000","cell":{"type":0,"left":10989,"right":10990}},"5642":{"number":639,"position":"220455.000000,100000.000000,42000.000000","next":5643,"previous":5641,"e1":"-0.000000,0.707107,0.707107","e2":"0.000000,-0.707107,0.707107","e3":"1.000000,0.000000,0.000000","cell":{"type":0,"left":10991,"right":10992}},"5643":{"number":640,"position":"220800.000000,100000.000000,42000.000000","next":5644,"previous":5642,"e1":"-0.000000,0.707107,0.707107","e2":"0.000000,-0.707107,0.707107","e3":"1.000000,0.000000,0.000000","cell":{"type":0,"left":10993,"right":10994}},"5644":{"number":641,"position":"221145.000000,100000.000000,42000.000000","next":5645,"previous":5643,"e1":"-0.000000,0.707107,0.707107","e2":"0.000000,-0.707107,0.707107","e3":"1.000000,0.000000,0.000000","cell":{"type":0,"left":10995,"right":10996}},"5645":{"number":642,"position":"221490.000000,100000.000000,42000.000000","next":5646,"previous":5644,"e1":"-0.000000,0.707107,0.707107","e2":"0.000000,-0.707107,0.707107","e3":"1.000000,0.000000,0.000000","cell":{"type":0,"left":10997,"right":10998}},"5646":{"number":643,"position":"221835.000000,100000.000000,42000.000000","next":5647,"previous":5645,"e1":"-0.000000,0.707107,0.707107","e2":"0.000000,-0.707107,0.707107","e3":"1.000000,0.000000,0.000000","cell":{"type":0,"left":10999,"right":11000}},"5647":{"number":644,"position":"222180.000000,100000.000000,42000.000000","next":5648,"previous":5646,"e1":"-0.000000,0.707107,0.707107","e2":"0.000000,-0.707107,0.707107","e3":"1.000000,0.000000,0.000000","cell":{"type":0,"left":11001,"right":11002}},"5648":{"number":645,"position":"222525.000000,100000.000000,42000.000000","next":5649,"previous":5647,"e1":"-0.000000,0.707107,0.707107","e2":"0.000000,-0.707107,0.707107","e3":"1.000000,0.000000,0.000000","cell":{"type":0,"left":11003,"right":11004}},"5649":{"number":646,"position":"222870.000000,100000.000000,42000.000000","next":5650,"previous":5648,"e1":"-0.000000,0.707107,0.707107","e2":"0.000000,-0.707107,0.707107","e3":"1.000000,0.000000,0.000000","cell":{"type":0,"left":11005,"right":11006}},"5650":{"number":647,"position":"223215.000000,100000.000000,42000.000000","next":5651,"previous":5649,"e1":"-0.000000,0.707107,0.707107","e2":"0.000000,-0.707107,0.707107","e3":"1.000000,0.000000,0.000000","cell":{"type":0,"left":11007,"right":11008}},"5651":{"number":648,"position":"223560.000000,100000.000000,42000.000000","next":5652,"previous":5650,"e1":"-0.000000,0.707107,0.707107","e2":"0.000000,-0.707107,0.707107","e3":"1.000000,0.000000,0.000000","cell":{"type":0,"left":11009,"right":11010}},"5652":{"number":649,"position":"223905.000000,100000.000000,42000.000000","next":5653,"previous":5651,"e1":"-0.000000,0.707107,0.707107","e2":"0.000000,-0.707107,0.707107","e3":"1.000000,0.000000,0.000000","cell":{"type":0,"left":11011,"right":11012}},"5653":{"number":650,"position":"224250.000000,100000.000000,42000.000000","next":5654,"previous":5652,"e1":"-0.000000,0.707107,0.707107","e2":"0.000000,-0.707107,0.707107","e3":"1.000000,0.000000,0.000000","cell":{"type":0,"left":11013,"right":11014}},"5654":{"number":651,"position":"224595.000000,100000.000000,42000.000000","next":5655,"previous":5653,"e1":"-0.000000,0.707107,0.707107","e2":"0.000000,-0.707107,0.707107","e3":"1.000000,0.000000,0.000000","cell":{"type":0,"left":11015,"right":11016}},"5655":{"number":652,"position":"224940.000000,100000.000000,42000.000000","next":5656,"previous":5654,"e1":"-0.000000,0.707107,0.707107","e2":"0.000000,-0.707107,0.707107","e3":"1.000000,0.000000,0.000000","cell":{"type":0,"left":11017,"right":11018}},"5656":{"number":653,"position":"225285.000000,100000.000000,42000.000000","next":5657,"previous":5655,"e1":"-0.000000,0.707107,0.707107","e2":"0.000000,-0.707107,0.707107","e3":"1.000000,0.000000,0.000000","cell":{"type":0,"left":11019,"right":11020}},"5657":{"number":654,"position":"225630.000000,100000.000000,42000.000000","next":5658,"previous":5656,"e1":"-0.000000,0.707107,0.707107","e2":"0.000000,-0.707107,0.707107","e3":"1.000000,0.000000,0.000000","cell":{"type":0,"left":11021,"right":11022}},"5658":{"number":655,"position":"225975.000000,100000.000000,42000.000000","next":5659,"previous":5657,"e1":"-0.000000,0.707107,0.707107","e2":"0.000000,-0.707107,0.707107","e3":"1.000000,0.000000,0.000000","cell":{"type":0,"left":11023,"right":11024}},"5659":{"number":656,"position":"226320.000000,100000.000000,42000.000000","next":5660,"previous":5658,"e1":"-0.000000,0.707107,0.707107","e2":"0.000000,-0.707107,0.707107","e3":"1.000000,0.000000,0.000000","cell":{"type":0,"left":11025,"right":11026}},"5660":{"number":657,"position":"226665.000000,100000.000000,42000.000000","next":5661,"previous":5659,"e1":"-0.000000,0.707107,0.707107","e2":"0.000000,-0.707107,0.707107","e3":"1.000000,0.000000,0.000000","cell":{"type":0,"left":11027,"right":11028}},"5661":{"number":658,"position":"227010.000000,100000.000000,42000.000000","next":5662,"previous":5660,"e1":"-0.000000,0.707107,0.707107","e2":"0.000000,-0.707107,0.707107","e3":"1.000000,0.000000,0.000000","cell":{"type":0,"left":11029,"right":11030}},"5662":{"number":659,"position":"227355.000000,100000.000000,42000.000000","next":5663,"previous":5661,"e1":"-0.000000,0.707107,0.707107","e2":"0.000000,-0.707107,0.707107","e3":"1.000000,0.000000,0.000000","cell":{"type":0,"left":11031,"right":11032}},"5663":{"number":660,"position":"227700.000000,100000.000000,42000.000000","next":5664,"previous":5662,"e1":"-0.000000,0.707107,0.707107","e2":"0.000000,-0.707107,0.707107","e3":"1.000000,0.000000,0.000000","cell":{"type":0,"left":11033,"right":11034}},"5664":{"number":661,"position":"228045.000000,100000.000000,42000.000000","next":5665,"previous":5663,"e1":"-0.000000,0.707107,0.707107","e2":"0.000000,-0.707107,0.707107","e3":"1.000000,0.000000,0.000000","cell":{"type":0,"left":11035,"right":11036}},"5665":{"number":662,"position":"228390.000000,100000.000000,42000.000000","next":5666,"previous":5664,"e1":"-0.000000,0.707107,0.707107","e2":"0.000000,-0.707107,0.707107","e3":"1.000000,0.000000,0.000000","cell":{"type":0,"left":11037,"right":11038}},"5666":{"number":663,"position":"228735.000000,100000.000000,42000.000000","next":5667,"previous":5665,"e1":"-0.000000,0.707107,0.707107","e2":"0.000000,-0.707107,0.707107","e3":"1.000000,0.000000,0.000000","cell":{"type":0,"left":11039,"right":11040}},"5667":{"number":664,"position":"229080.000000,100000.000000,42000.000000","next":5668,"previous":5666,"e1":"-0.000000,0.707107,0.707107","e2":"0.000000,-0.707107,0.707107","e3":"1.000000,0.000000,0.000000","cell":{"type":0,"left":11041,"right":11042}},"5668":{"number":665,"position":"229425.000000,100000.000000,42000.000000","next":5669,"previous":5667,"e1":"-0.000000,0.707107,0.707107","e2":"0.000000,-0.707107,0.707107","e3":"1.000000,0.000000,0.000000","cell":{"type":0,"left":11043,"right":11044}},"5669":{"number":666,"position":"229770.000000,100000.000000,42000.000000","next":5670,"previous":5668,"e1":"-0.000000,0.707107,0.707107","e2":"0.000000,-0.707107,0.707107","e3":"1.000000,0.000000,0.000000","cell":{"type":0,"left":11045,"right":11046}},"5670":{"number":667,"position":"230115.000000,100000.000000,42000.000000","next":5671,"previous":5669,"e1":"-0.000000,0.707107,0.707107","e2":"0.000000,-0.707107,0.707107","e3":"1.000000,0.000000,0.000000","cell":{"type":0,"left":11047,"right":11048}},"5671":{"number":668,"position":"230460.000000,100000.000000,42000.000000","next":5672,"previous":5670,"e1":"-0.000000,0.707107,0.707107","e2":"0.000000,-0.707107,0.707107","e3":"1.000000,0.000000,0.000000","cell":{"type":0,"left":11049,"right":11050}},"5672":{"number":669,"position":"230805.000000,100000.000000,42000.000000","next":5673,"previous":5671,"e1":"-0.000000,0.707107,0.707107","e2":"0.000000,-0.707107,0.707107","e3":"1.000000,0.000000,0.000000","cell":{"type":0,"left":11051,"right":11052}},"5673":{"number":670,"position":"231150.000000,100000.000000,42000.000000","next":5674,"previous":5672,"e1":"-0.000000,0.707107,0.707107","e2":"0.000000,-0.707107,0.707107","e3":"1.000000,0.000000,0.000000","cell":{"type":0,"left":11053,"right":11054}},"5674":{"number":671,"position":"231495.000000,100000.000000,42000.000000","next":5675,"previous":5673,"e1":"-0.000000,0.707107,0.707107","e2":"0.000000,-0.707107,0.707107","e3":"1.000000,0.000000,0.000000","cell":{"type":0,"left":11055,"right":11056}},"5675":{"number":672,"position":"231840.000000,100000.000000,42000.000000","next":5676,"previous":5674,"e1":"-0.000000,0.707107,0.707107","e2":"0.000000,-0.707107,0.707107","e3":"1.000000,0.000000,0.000000","cell":{"type":0,"left":11057,"right":11058}},"5676":{"number":673,"position":"232185.000000,100000.000000,42000.000000","next":5677,"previous":5675,"e1":"-0.000000,0.707107,0.707107","e2":"0.000000,-0.707107,0.707107","e3":"1.000000,0.000000,0.000000","cell":{"type":0,"left":11059,"right":11060}},"5677":{"number":674,"position":"232530.000000,100000.000000,42000.000000","next":5678,"previous":5676,"e1":"-0.000000,0.707107,0.707107","e2":"0.000000,-0.707107,0.707107","e3":"1.000000,0.000000,0.000000","cell":{"type":0,"left":11061,"right":11062}},"5678":{"number":675,"position":"232875.000000,100000.000000,42000.000000","next":5679,"previous":5677,"e1":"-0.000000,0.707107,0.707107","e2":"0.000000,-0.707107,0.707107","e3":"1.000000,0.000000,0.000000","cell":{"type":0,"left":11063,"right":11064}},"5679":{"number":676,"position":"233220.000000,100000.000000,42000.000000","next":5680,"previous":5678,"e1":"-0.000000,0.707107,0.707107","e2":"0.000000,-0.707107,0.707107","e3":"1.000000,0.000000,0.000000","cell":{"type":0,"left":11065,"right":11066}},"5680":{"number":677,"position":"233565.000000,100000.000000,42000.000000","next":5681,"previous":5679,"e1":"0.000000,0.000000,0.000000","e2":"0.000000,0.000000,0.000000","e3":"1.000000,0.000000,0.000000","cell":{"type":1}},"5681":{"number":678,"position":"233910.000000,100000.000000,42000.000000","next":5682,"previous":5680,"e1":"-0.000000,0.707107,0.707107","e2":"0.000000,-0.707107,0.707107","e3":"1.000000,0.000000,0.000000","cell":{"type":0,"left":11067,"right":11068}},"5682":{"number":679,"position":"234255.000000,100000.000000,42000.000000","next":5683,"previous":5681,"e1":"-0.000000,0.707107,0.707107","e2":"0.000000,-0.707107,0.707107","e3":"1.000000,0.000000,0.000000","cell":{"type":0,"left":11069,"right":11070}},"5683":{"number":680,"position":"234600.000000,100000.000000,42000.000000","next":5684,"previous":5682,"e1":"-0.000000,0.707107,0.707107","e2":"0.000000,-0.707107,0.707107","e3":"1.000000,0.000000,0.000000","cell":{"type":0,"left":11071,"right":11072}},"5684":{"number":681,"position":"234945.000000,100000.000000,42000.000000","next":5685,"previous":5683,"e1":"-0.000000,0.707107,0.707107","e2":"0.000000,-0.707107,0.707107","e3":"1.000000,0.000000,0.000000","cell":{"type":0,"left":11073,"right":11074}},"5685":{"number":682,"position":"235290.000000,100000.000000,42000.000000","next":5686,"previous":5684,"e1":"-0.000000,0.707107,0.707107","e2":"0.000000,-0.707107,0.707107","e3":"1.000000,0.000000,0.000000","cell":{"type":0,"left":11075,"right":11076}},"5686":{"number":683,"position":"235635.000000,100000.000000,42000.000000","next":5687,"previous":5685,"e1":"-0.000000,0.707107,0.707107","e2":"0.000000,-0.707107,0.707107","e3":"1.000000,0.000000,0.000000","cell":{"type":0,"left":11077,"right":11078}},"5687":{"number":684,"position":"235980.000000,100000.000000,42000.000000","next":5688,"previous":5686,"e1":"-0.000000,0.707107,0.707107","e2":"0.000000,-0.707107,0.707107","e3":"1.000000,0.000000,0.000000","cell":{"type":0,"left":11079,"right":11080}},"5688":{"number":685,"position":"236325.000000,100000.000000,42000.000000","next":5689,"previous":5687,"e1":"-0.000000,0.707107,0.707107","e2":"0.000000,-0.707107,0.707107","e3":"1.000000,0.000000,0.000000","cell":{"type":0,"left":11081,"right":11082}},"5689":{"number":686,"position":"236670.000000,100000.000000,42000.000000","next":5690,"previous":5688,"e1":"-0.000000,0.707107,0.707107","e2":"0.000000,-0.707107,0.707107","e3":"1.000000,0.000000,0.000000","cell":{"type":0,"left":11083,"right":11084}},"5690":{"number":687,"position":"237015.000000,100000.000000,42000.000000","next":5691,"previous":5689,"e1":"-0.000000,0.707107,0.707107","e2":"0.000000,-0.707107,0.707107","e3":"1.000000,0.000000,0.000000","cell":{"type":0,"left":11085,"right":11086}},"5691":{"number":688,"position":"237360.000000,100000.000000,42000.000000","next":5692,"previous":5690,"e1":"-0.000000,0.707107,0.707107","e2":"0.000000,-0.707107,0.707107","e3":"1.000000,0.000000,0.000000","cell":{"type":0,"left":11087,"right":11088}},"5692":{"number":689,"position":"237705.000000,100000.000000,42000.000000","next":5693,"previous":5691,"e1":"-0.000000,0.707107,0.707107","e2":"0.000000,-0.707107,0.707107","e3":"1.000000,0.000000,0.000000","cell":{"type":0,"left":11089,"right":11090}},"5693":{"number":690,"position":"238050.000000,100000.000000,42000.000000","next":5694,"previous":5692,"e1":"-0.000000,0.707107,0.707107","e2":"0.000000,-0.707107,0.707107","e3":"1.000000,0.000000,0.000000","cell":{"type":0,"left":11091,"right":11092}},"5694":{"number":691,"position":"238395.000000,100000.000000,42000.000000","next":5695,"previous":5693,"e1":"-0.000000,0.707107,0.707107","e2":"0.000000,-0.707107,0.707107","e3":"1.000000,0.000000,0.000000","cell":{"type":0,"left":11093,"right":11094}},"5695":{"number":692,"position":"238740.000000,100000.000000,42000.000000","next":5696,"previous":5694,"e1":"-0.000000,0.707107,0.707107","e2":"0.000000,-0.707107,0.707107","e3":"1.000000,0.000000,0.000000","cell":{"type":0,"left":11095,"right":11096}},"5696":{"number":693,"position":"239085.000000,100000.000000,42000.000000","next":5697,"previous":5695,"e1":"-0.000000,0.707107,0.707107","e2":"0.000000,-0.707107,0.707107","e3":"1.000000,0.000000,0.000000","cell":{"type":0,"left":11097,"right":11098}},"5697":{"number":694,"position":"239430.000000,100000.000000,42000.000000","next":5698,"previous":5696,"e1":"-0.000000,0.707107,0.707107","e2":"0.000000,-0.707107,0.707107","e3":"1.000000,0.000000,0.000000","cell":{"type":0,"left":11099,"right":11100}},"5698":{"number":695,"position":"239775.000000,100000.000000,42000.000000","next":5699,"previous":5697,"e1":"-0.000000,0.707107,0.707107","e2":"0.000000,-0.707107,0.707107","e3":"1.000000,0.000000,0.000000","cell":{"type":0,"left":11101,"right":11102}},"5699":{"number":696,"position":"240120.000000,100000.000000,42000.000000","next":5700,"previous":5698,"e1":"-0.000000,0.707107,0.707107","e2":"0.000000,-0.707107,0.707107","e3":"1.000000,0.000000,0.000000","cell":{"type":0,"left":11103,"right":11104}},"5700":{"number":697,"position":"240465.000000,100000.000000,42000.000000","next":5701,"previous":5699,"e1":"-0.000000,0.707107,0.707107","e2":"0.000000,-0.707107,0.707107","e3":"1.000000,0.000000,0.000000","cell":{"type":0,"left":11105,"right":11106}},"5701":{"number":698,"position":"240810.000000,100000.000000,42000.000000","next":5702,"previous":5700,"e1":"-0.000000,0.707107,0.707107","e2":"0.000000,-0.707107,0.707107","e3":"1.000000,0.000000,0.000000","cell":{"type":0,"left":11107,"right":11108}},"5702":{"number":699,"position":"241155.000000,100000.000000,42000.000000","next":5703,"previous":5701,"e1":"-0.000000,0.707107,0.707107","e2":"0.000000,-0.707107,0.707107","e3":"1.000000,0.000000,0.000000","cell":{"type":0,"left":11109,"right":11110}},"5703":{"number":700,"position":"241500.000000,100000.000000,42000.000000","next":5704,"previous":5702,"e1":"-0.000000,0.707107,0.707107","e2":"0.000000,-0.707107,0.707107","e3":"1.000000,0.000000,0.000000","cell":{"type":0,"left":11111,"right":11112}},"5704":{"number":701,"position":"241845.000000,100000.000000,42000.000000","next":5705,"previous":5703,"e1":"-0.000000,0.707107,0.707107","e2":"0.000000,-0.707107,0.707107","e3":"1.000000,0.000000,0.000000","cell":{"type":0,"left":11113,"right":11114}},"5705":{"number":702,"position":"242190.000000,100000.000000,42000.000000","next":5706,"previous":5704,"e1":"-0.000000,0.707107,0.707107","e2":"0.000000,-0.707107,0.707107","e3":"1.000000,0.000000,0.000000","cell":{"type":0,"left":11115,"right":11116}},"5706":{"number":703,"position":"242535.000000,100000.000000,42000.000000","next":5707,"previous":5705,"e1":"-0.000000,0.707107,0.707107","e2":"0.000000,-0.707107,0.707107","e3":"1.000000,0.000000,0.000000","cell":{"type":0,"left":11117,"right":11118}},"5707":{"number":704,"position":"242880.000000,100000.000000,42000.000000","next":5708,"previous":5706,"e1":"-0.000000,0.707107,0.707107","e2":"0.000000,-0.707107,0.707107","e3":"1.000000,0.000000,0.000000","cell":{"type":0,"left":11119,"right":11120}},"5708":{"number":705,"position":"243225.000000,100000.000000,42000.000000","next":5709,"previous":5707,"e1":"-0.000000,0.707107,0.707107","e2":"0.000000,-0.707107,0.707107","e3":"1.000000,0.000000,0.000000","cell":{"type":0,"left":11121,"right":11122}},"5709":{"number":706,"position":"243570.000000,100000.000000,42000.000000","next":5710,"previous":5708,"e1":"-0.000000,0.707107,0.707107","e2":"0.000000,-0.707107,0.707107","e3":"1.000000,0.000000,0.000000","cell":{"type":0,"left":11123,"right":11124}},"5710":{"number":707,"position":"243915.000000,100000.000000,42000.000000","next":5711,"previous":5709,"e1":"-0.000000,0.707107,0.707107","e2":"0.000000,-0.707107,0.707107","e3":"1.000000,0.000000,0.000000","cell":{"type":0,"left":11125,"right":11126}},"5711":{"number":708,"position":"244260.000000,100000.000000,42000.000000","next":5712,"previous":5710,"e1":"-0.000000,0.707107,0.707107","e2":"0.000000,-0.707107,0.707107","e3":"1.000000,0.000000,0.000000","cell":{"type":0,"left":11127,"right":11128}},"5712":{"number":709,"position":"244605.000000,100000.000000,42000.000000","next":5713,"previous":5711,"e1":"-0.000000,0.707107,0.707107","e2":"0.000000,-0.707107,0.707107","e3":"1.000000,0.000000,0.000000","cell":{"type":0,"left":11129,"right":11130}},"5713":{"number":710,"position":"244950.000000,100000.000000,42000.000000","next":5714,"previous":5712,"e1":"-0.000000,0.707107,0.707107","e2":"0.000000,-0.707107,0.707107","e3":"1.000000,0.000000,0.000000","cell":{"type":0,"left":11131,"right":11132}},"5714":{"number":711,"position":"245295.000000,100000.000000,42000.000000","next":5715,"previous":5713,"e1":"-0.000000,0.707107,0.707107","e2":"0.000000,-0.707107,0.707107","e3":"1.000000,0.000000,0.000000","cell":{"type":0,"left":11133,"right":11134}},"5715":{"number":712,"position":"245640.000000,100000.000000,42000.000000","next":5716,"previous":5714,"e1":"-0.000000,0.707107,0.707107","e2":"0.000000,-0.707107,0.707107","e3":"1.000000,0.000000,0.000000","cell":{"type":0,"left":11135,"right":11136}},"5716":{"number":713,"position":"245985.000000,100000.000000,42000.000000","next":5717,"previous":5715,"e1":"-0.000000,0.707107,0.707107","e2":"0.000000,-0.707107,0.707107","e3":"1.000000,0.000000,0.000000","cell":{"type":0,"left":11137,"right":11138}},"5717":{"number":714,"position":"246330.000000,100000.000000,42000.000000","next":5718,"previous":5716,"e1":"-0.000000,0.707107,0.707107","e2":"0.000000,-0.707107,0.707107","e3":"1.000000,0.000000,0.000000","cell":{"type":0,"left":11139,"right":11140}},"5718":{"number":715,"position":"246675.000000,100000.000000,42000.000000","next":5719,"previous":5717,"e1":"-0.000000,0.707107,0.707107","e2":"0.000000,-0.707107,0.707107","e3":"1.000000,0.000000,0.000000","cell":{"type":0,"left":11141,"right":11142}},"5719":{"number":716,"position":"247020.000000,100000.000000,42000.000000","next":5720,"previous":5718,"e1":"-0.000000,0.707107,0.707107","e2":"0.000000,-0.707107,0.707107","e3":"1.000000,0.000000,0.000000","cell":{"type":0,"left":11143,"right":11144}},"5720":{"number":717,"position":"247365.000000,100000.000000,42000.000000","next":5721,"previous":5719,"e1":"-0.000000,0.707107,0.707107","e2":"0.000000,-0.707107,0.707107","e3":"1.000000,0.000000,0.000000","cell":{"type":0,"left":11145,"right":11146}},"5721":{"number":718,"position":"247710.000000,100000.000000,42000.000000","next":5722,"previous":5720,"e1":"-0.000000,0.707107,0.707107","e2":"0.000000,-0.707107,0.707107","e3":"1.000000,0.000000,0.000000","cell":{"type":0,"left":11147,"right":11148}},"5722":{"number":719,"position":"248055.000000,100000.000000,42000.000000","next":5723,"previous":5721,"e1":"-0.000000,0.707107,0.707107","e2":"0.000000,-0.707107,0.707107","e3":"1.000000,0.000000,0.000000","cell":{"type":0,"left":11149,"right":11150}},"5723":{"number":720,"position":"248400.000000,100000.000000,42000.000000","next":5724,"previous":5722,"e1":"-0.000000,0.707107,0.707107","e2":"0.000000,-0.707107,0.707107","e3":"1.000000,0.000000,0.000000","cell":{"type":0,"left":11151,"right":11152}},"5724":{"number":721,"position":"248745.000000,100000.000000,42000.000000","next":5725,"previous":5723,"e1":"-0.000000,0.707107,0.707107","e2":"0.000000,-0.707107,0.707107","e3":"1.000000,0.000000,0.000000","cell":{"type":0,"left":11153,"right":11154}},"5725":{"number":722,"position":"249090.000000,100000.000000,42000.000000","next":5726,"previous":5724,"e1":"-0.000000,0.707107,0.707107","e2":"0.000000,-0.707107,0.707107","e3":"1.000000,0.000000,0.000000","cell":{"type":0,"left":11155,"right":11156}},"5726":{"number":723,"position":"249435.000000,100000.000000,42000.000000","next":5727,"previous":5725,"e1":"-0.000000,0.707107,0.707107","e2":"0.000000,-0.707107,0.707107","e3":"1.000000,0.000000,0.000000","cell":{"type":0,"left":11157,"right":11158}},"5727":{"number":724,"position":"249780.000000,100000.000000,42000.000000","next":5728,"previous":5726,"e1":"-0.000000,0.707107,0.707107","e2":"0.000000,-0.707107,0.707107","e3":"1.000000,0.000000,0.000000","cell":{"type":0,"left":11159,"right":11160}},"5728":{"number":725,"position":"250125.000000,100000.000000,42000.000000","next":5729,"previous":5727,"e1":"0.000000,0.000000,0.000000","e2":"0.000000,0.000000,0.000000","e3":"1.000000,0.000000,0.000000","cell":{"type":1}},"5729":{"number":726,"position":"250470.000000,100000.000000,42000.000000","next":5730,"previous":5728,"e1":"-0.000000,0.707107,0.707107","e2":"0.000000,-0.707107,0.707107","e3":"1.000000,0.000000,0.000000","cell":{"type":0,"left":11161,"right":11162}},"5730":{"number":727,"position":"250815.000000,100000.000000,42000.000000","next":5731,"previous":5729,"e1":"-0.000000,0.707107,0.707107","e2":"0.000000,-0.707107,0.707107","e3":"1.000000,0.000000,0.000000","cell":{"type":0,"left":11163,"right":11164}},"5731":{"number":728,"position":"251160.000000,100000.000000,42000.000000","next":5732,"previous":5730,"e1":"-0.000000,0.707107,0.707107","e2":"0.000000,-0.707107,0.707107","e3":"1.000000,0.000000,0.000000","cell":{"type":0,"left":11165,"right":11166}},"5732":{"number":729,"position":"251505.000000,100000.000000,42000.000000","next":5733,"previous":5731,"e1":"-0.000000,0.707107,0.707107","e2":"0.000000,-0.707107,0.707107","e3":"1.000000,0.000000,0.000000","cell":{"type":0,"left":11167,"right":11168}},"5733":{"number":730,"position":"251850.000000,100000.000000,42000.000000","next":5734,"previous":5732,"e1":"-0.000000,0.707107,0.707107","e2":"0.000000,-0.707107,0.707107","e3":"1.000000,0.000000,0.000000","cell":{"type":0,"left":11169,"right":11170}},"5734":{"number":731,"position":"252195.000000,100000.000000,42000.000000","next":5735,"previous":5733,"e1":"-0.000000,0.707107,0.707107","e2":"0.000000,-0.707107,0.707107","e3":"1.000000,0.000000,0.000000","cell":{"type":0,"left":11171,"right":11172}},"5735":{"number":732,"position":"252540.000000,100000.000000,42000.000000","next":5736,"previous":5734,"e1":"-0.000000,0.707107,0.707107","e2":"0.000000,-0.707107,0.707107","e3":"1.000000,0.000000,0.000000","cell":{"type":0,"left":11173,"right":11174}},"5736":{"number":733,"position":"252885.000000,100000.000000,42000.000000","next":5737,"previous":5735,"e1":"-0.000000,0.707107,0.707107","e2":"0.000000,-0.707107,0.707107","e3":"1.000000,0.000000,0.000000","cell":{"type":0,"left":11175,"right":11176}},"5737":{"number":734,"position":"253230.000000,100000.000000,42000.000000","next":5738,"previous":5736,"e1":"-0.000000,0.707107,0.707107","e2":"0.000000,-0.707107,0.707107","e3":"1.000000,0.000000,0.000000","cell":{"type":0,"left":11177,"right":11178}},"5738":{"number":735,"position":"253575.000000,100000.000000,42000.000000","next":5739,"previous":5737,"e1":"-0.000000,0.707107,0.707107","e2":"0.000000,-0.707107,0.707107","e3":"1.000000,0.000000,0.000000","cell":{"type":0,"left":11179,"right":11180}},"5739":{"number":736,"position":"253920.000000,100000.000000,42000.000000","next":5740,"previous":5738,"e1":"-0.000000,0.707107,0.707107","e2":"0.000000,-0.707107,0.707107","e3":"1.000000,0.000000,0.000000","cell":{"type":0,"left":11181,"right":11182}},"5740":{"number":737,"position":"254265.000000,100000.000000,42000.000000","next":5741,"previous":5739,"e1":"-0.000000,0.707107,0.707107","e2":"0.000000,-0.707107,0.707107","e3":"1.000000,0.000000,0.000000","cell":{"type":0,"left":11183,"right":11184}},"5741":{"number":738,"position":"254610.000000,100000.000000,42000.000000","next":5742,"previous":5740,"e1":"-0.000000,0.707107,0.707107","e2":"0.000000,-0.707107,0.707107","e3":"1.000000,0.000000,0.000000","cell":{"type":0,"left":11185,"right":11186}},"5742":{"number":739,"position":"254955.000000,100000.000000,42000.000000","next":5743,"previous":5741,"e1":"-0.000000,0.707107,0.707107","e2":"0.000000,-0.707107,0.707107","e3":"1.000000,0.000000,0.000000","cell":{"type":0,"left":11187,"right":11188}},"5743":{"number":740,"position":"255300.000000,100000.000000,42000.000000","next":5744,"previous":5742,"e1":"-0.000000,0.707107,0.707107","e2":"0.000000,-0.707107,0.707107","e3":"1.000000,0.000000,0.000000","cell":{"type":0,"left":11189,"right":11190}},"5744":{"number":741,"position":"255645.000000,100000.000000,42000.000000","next":5745,"previous":5743,"e1":"-0.000000,0.707107,0.707107","e2":"0.000000,-0.707107,0.707107","e3":"1.000000,0.000000,0.000000","cell":{"type":0,"left":11191,"right":11192}},"5745":{"number":742,"position":"255990.000000,100000.000000,42000.000000","next":5746,"previous":5744,"e1":"-0.000000,0.707107,0.707107","e2":"0.000000,-0.707107,0.707107","e3":"1.000000,0.000000,0.000000","cell":{"type":0,"left":11193,"right":11194}},"5746":{"number":743,"position":"256335.000000,100000.000000,42000.000000","next":5747,"previous":5745,"e1":"-0.000000,0.707107,0.707107","e2":"0.000000,-0.707107,0.707107","e3":"1.000000,0.000000,0.000000","cell":{"type":0,"left":11195,"right":11196}},"5747":{"number":744,"position":"256680.000000,100000.000000,42000.000000","next":5748,"previous":5746,"e1":"-0.000000,0.707107,0.707107","e2":"0.000000,-0.707107,0.707107","e3":"1.000000,0.000000,0.000000","cell":{"type":0,"left":11197,"right":11198}},"5748":{"number":745,"position":"257025.000000,100000.000000,42000.000000","next":5749,"previous":5747,"e1":"-0.000000,0.707107,0.707107","e2":"0.000000,-0.707107,0.707107","e3":"1.000000,0.000000,0.000000","cell":{"type":0,"left":11199,"right":11200}},"5749":{"number":746,"position":"257370.000000,100000.000000,42000.000000","next":5750,"previous":5748,"e1":"-0.000000,0.707107,0.707107","e2":"0.000000,-0.707107,0.707107","e3":"1.000000,0.000000,0.000000","cell":{"type":0,"left":11201,"right":11202}},"5750":{"number":747,"position":"257715.000000,100000.000000,42000.000000","next":5751,"previous":5749,"e1":"-0.000000,0.707107,0.707107","e2":"0.000000,-0.707107,0.707107","e3":"1.000000,0.000000,0.000000","cell":{"type":0,"left":11203,"right":11204}},"5751":{"number":748,"position":"258060.000000,100000.000000,42000.000000","next":5752,"previous":5750,"e1":"-0.000000,0.707107,0.707107","e2":"0.000000,-0.707107,0.707107","e3":"1.000000,0.000000,0.000000","cell":{"type":0,"left":11205,"right":11206}},"5752":{"number":749,"position":"258405.000000,100000.000000,42000.000000","next":5753,"previous":5751,"e1":"-0.000000,0.707107,0.707107","e2":"0.000000,-0.707107,0.707107","e3":"1.000000,0.000000,0.000000","cell":{"type":0,"left":11207,"right":11208}},"5753":{"number":750,"position":"258750.000000,100000.000000,42000.000000","next":5754,"previous":5752,"e1":"-0.000000,0.707107,0.707107","e2":"0.000000,-0.707107,0.707107","e3":"1.000000,0.000000,0.000000","cell":{"type":0,"left":11209,"right":11210}},"5754":{"number":751,"position":"259095.000000,100000.000000,42000.000000","next":5755,"previous":5753,"e1":"-0.000000,0.707107,0.707107","e2":"0.000000,-0.707107,0.707107","e3":"1.000000,0.000000,0.000000","cell":{"type":0,"left":11211,"right":11212}},"5755":{"number":752,"position":"259440.000000,100000.000000,42000.000000","next":5756,"previous":5754,"e1":"-0.000000,0.707107,0.707107","e2":"0.000000,-0.707107,0.707107","e3":"1.000000,0.000000,0.000000","cell":{"type":0,"left":11213,"right":11214}},"5756":{"number":753,"position":"259785.000000,100000.000000,42000.000000","next":5757,"previous":5755,"e1":"-0.000000,0.707107,0.707107","e2":"0.000000,-0.707107,0.707107","e3":"1.000000,0.000000,0.000000","cell":{"type":0,"left":11215,"right":11216}},"5757":{"number":754,"position":"260130.000000,100000.000000,42000.000000","next":5758,"previous":5756,"e1":"-0.000000,0.707107,0.707107","e2":"0.000000,-0.707107,0.707107","e3":"1.000000,0.000000,0.000000","cell":{"type":0,"left":11217,"right":11218}},"5758":{"number":755,"position":"260475.000000,100000.000000,42000.000000","next":5759,"previous":5757,"e1":"-0.000000,0.707107,0.707107","e2":"0.000000,-0.707107,0.707107","e3":"1.000000,0.000000,0.000000","cell":{"type":0,"left":11219,"right":11220}},"5759":{"number":756,"position":"260820.000000,100000.000000,42000.000000","next":5760,"previous":5758,"e1":"-0.000000,0.707107,0.707107","e2":"0.000000,-0.707107,0.707107","e3":"1.000000,0.000000,0.000000","cell":{"type":0,"left":11221,"right":11222}},"5760":{"number":757,"position":"261165.000000,100000.000000,42000.000000","next":5761,"previous":5759,"e1":"-0.000000,0.707107,0.707107","e2":"0.000000,-0.707107,0.707107","e3":"1.000000,0.000000,0.000000","cell":{"type":0,"left":11223,"right":11224}},"5761":{"number":758,"position":"261510.000000,100000.000000,42000.000000","next":5762,"previous":5760,"e1":"-0.000000,0.707107,0.707107","e2":"0.000000,-0.707107,0.707107","e3":"1.000000,0.000000,0.000000","cell":{"type":0,"left":11225,"right":11226}},"5762":{"number":759,"position":"261855.000000,100000.000000,42000.000000","next":5763,"previous":5761,"e1":"-0.000000,0.707107,0.707107","e2":"0.000000,-0.707107,0.707107","e3":"1.000000,0.000000,0.000000","cell":{"type":0,"left":11227,"right":11228}},"5763":{"number":760,"position":"262200.000000,100000.000000,42000.000000","next":5764,"previous":5762,"e1":"-0.000000,0.707107,0.707107","e2":"0.000000,-0.707107,0.707107","e3":"1.000000,0.000000,0.000000","cell":{"type":0,"left":11229,"right":11230}},"5764":{"number":761,"position":"262545.000000,100000.000000,42000.000000","next":5765,"previous":5763,"e1":"-0.000000,0.707107,0.707107","e2":"0.000000,-0.707107,0.707107","e3":"1.000000,0.000000,0.000000","cell":{"type":0,"left":11231,"right":11232}},"5765":{"number":762,"position":"262890.000000,100000.000000,42000.000000","next":5766,"previous":5764,"e1":"-0.000000,0.707107,0.707107","e2":"0.000000,-0.707107,0.707107","e3":"1.000000,0.000000,0.000000","cell":{"type":0,"left":11233,"right":11234}},"5766":{"number":763,"position":"263235.000000,100000.000000,42000.000000","next":5767,"previous":5765,"e1":"-0.000000,0.707107,0.707107","e2":"0.000000,-0.707107,0.707107","e3":"1.000000,0.000000,0.000000","cell":{"type":0,"left":11235,"right":11236}},"5767":{"number":764,"position":"263580.000000,100000.000000,42000.000000","next":5768,"previous":5766,"e1":"-0.000000,0.707107,0.707107","e2":"0.000000,-0.707107,0.707107","e3":"1.000000,0.000000,0.000000","cell":{"type":0,"left":11237,"right":11238}},"5768":{"number":765,"position":"263925.000000,100000.000000,42000.000000","next":5769,"previous":5767,"e1":"-0.000000,0.707107,0.707107","e2":"0.000000,-0.707107,0.707107","e3":"1.000000,0.000000,0.000000","cell":{"type":0,"left":11239,"right":11240}},"5769":{"number":766,"position":"264270.000000,100000.000000,42000.000000","next":5770,"previous":5768,"e1":"-0.000000,0.707107,0.707107","e2":"0.000000,-0.707107,0.707107","e3":"1.000000,0.000000,0.000000","cell":{"type":0,"left":11241,"right":11242}},"5770":{"number":767,"position":"264615.000000,100000.000000,42000.000000","next":5771,"previous":5769,"e1":"-0.000000,0.707107,0.707107","e2":"0.000000,-0.707107,0.707107","e3":"1.000000,0.000000,0.000000","cell":{"type":0,"left":11243,"right":11244}},"5771":{"number":768,"position":"264960.000000,100000.000000,42000.000000","next":5772,"previous":5770,"e1":"-0.000000,0.707107,0.707107","e2":"0.000000,-0.707107,0.707107","e3":"1.000000,0.000000,0.000000","cell":{"type":0,"left":11245,"right":11246}},"5772":{"number":769,"position":"265305.000000,100000.000000,42000.000000","next":5773,"previous":5771,"e1":"-0.000000,0.707107,0.707107","e2":"0.000000,-0.707107,0.707107","e3":"1.000000,0.000000,0.000000","cell":{"type":0,"left":11247,"right":11248}},"5773":{"number":770,"position":"265650.000000,100000.000000,42000.000000","next":5774,"previous":5772,"e1":"-0.000000,0.707107,0.707107","e2":"0.000000,-0.707107,0.707107","e3":"1.000000,0.000000,0.000000","cell":{"type":0,"left":11249,"right":11250}},"5774":{"number":771,"position":"265995.000000,100000.000000,42000.000000","next":5775,"previous":5773,"e1":"-0.000000,0.707107,0.707107","e2":"0.000000,-0.707107,0.707107","e3":"1.000000,0.000000,0.000000","cell":{"type":0,"left":11251,"right":11252}},"5775":{"number":772,"position":"266340.000000,100000.000000,42000.000000","next":5776,"previous":5774,"e1":"-0.000000,0.707107,0.707107","e2":"0.000000,-0.707107,0.707107","e3":"1.000000,0.000000,0.000000","cell":{"type":0,"left":11253,"right":11254}},"5776":{"number":773,"position":"266685.000000,100000.000000,42000.000000","next":5777,"previous":5775,"e1":"0.000000,0.000000,0.000000","e2":"0.000000,0.000000,0.000000","e3":"1.000000,0.000000,0.000000","cell":{"type":1}},"5777":{"number":774,"position":"267030.000000,100000.000000,42000.000000","next":5778,"previous":5776,"e1":"-0.000000,0.707107,0.707107","e2":"0.000000,-0.707107,0.707107","e3":"1.000000,0.000000,0.000000","cell":{"type":0,"left":11255,"right":11256}},"5778":{"number":775,"position":"267375.000000,100000.000000,42000.000000","next":5779,"previous":5777,"e1":"-0.000000,0.707107,0.707107","e2":"0.000000,-0.707107,0.707107","e3":"1.000000,0.000000,0.000000","cell":{"type":0,"left":11257,"right":11258}},"5779":{"number":776,"position":"267720.000000,100000.000000,42000.000000","next":5780,"previous":5778,"e1":"-0.000000,0.707107,0.707107","e2":"0.000000,-0.707107,0.707107","e3":"1.000000,0.000000,0.000000","cell":{"type":0,"left":11259,"right":11260}},"5780":{"number":777,"position":"268065.000000,100000.000000,42000.000000","next":5781,"previous":5779,"e1":"-0.000000,0.707107,0.707107","e2":"0.000000,-0.707107,0.707107","e3":"1.000000,0.000000,0.000000","cell":{"type":0,"left":11261,"right":11262}},"5781":{"number":778,"position":"268410.000000,100000.000000,42000.000000","next":5782,"previous":5780,"e1":"-0.000000,0.707107,0.707107","e2":"0.000000,-0.707107,0.707107","e3":"1.000000,0.000000,0.000000","cell":{"type":0,"left":11263,"right":11264}},"5782":{"number":779,"position":"268755.000000,100000.000000,42000.000000","next":5783,"previous":5781,"e1":"-0.000000,0.707107,0.707107","e2":"0.000000,-0.707107,0.707107","e3":"1.000000,0.000000,0.000000","cell":{"type":0,"left":11265,"right":11266}},"5783":{"number":780,"position":"269100.000000,100000.000000,42000.000000","next":5784,"previous":5782,"e1":"-0.000000,0.707107,0.707107","e2":"0.000000,-0.707107,0.707107","e3":"1.000000,0.000000,0.000000","cell":{"type":0,"left":11267,"right":11268}},"5784":{"number":781,"position":"269445.000000,100000.000000,42000.000000","next":5785,"previous":5783,"e1":"-0.000000,0.707107,0.707107","e2":"0.000000,-0.707107,0.707107","e3":"1.000000,0.000000,0.000000","cell":{"type":0,"left":11269,"right":11270}},"5785":{"number":782,"position":"269790.000000,100000.000000,42000.000000","next":5786,"previous":5784,"e1":"-0.000000,0.707107,0.707107","e2":"0.000000,-0.707107,0.707107","e3":"1.000000,0.000000,0.000000","cell":{"type":0,"left":11271,"right":11272}},"5786":{"number":783,"position":"270135.000000,100000.000000,42000.000000","next":5787,"previous":5785,"e1":"-0.000000,0.707107,0.707107","e2":"0.000000,-0.707107,0.707107","e3":"1.000000,0.000000,0.000000","cell":{"type":0,"left":11273,"right":11274}},"5787":{"number":784,"position":"270480.000000,100000.000000,42000.000000","next":5788,"previous":5786,"e1":"-0.000000,0.707107,0.707107","e2":"0.000000,-0.707107,0.707107","e3":"1.000000,0.000000,0.000000","cell":{"type":0,"left":11275,"right":11276}},"5788":{"number":785,"position":"270825.000000,100000.000000,42000.000000","next":5789,"previous":5787,"e1":"-0.000000,0.707107,0.707107","e2":"0.000000,-0.707107,0.707107","e3":"1.000000,0.000000,0.000000","cell":{"type":0,"left":11277,"right":11278}},"5789":{"number":786,"position":"271170.000000,100000.000000,42000.000000","next":5790,"previous":5788,"e1":"-0.000000,0.707107,0.707107","e2":"0.000000,-0.707107,0.707107","e3":"1.000000,0.000000,0.000000","cell":{"type":0,"left":11279,"right":11280}},"5790":{"number":787,"position":"271515.000000,100000.000000,42000.000000","next":5791,"previous":5789,"e1":"-0.000000,0.707107,0.707107","e2":"0.000000,-0.707107,0.707107","e3":"1.000000,0.000000,0.000000","cell":{"type":0,"left":11281,"right":11282}},"5791":{"number":788,"position":"271860.000000,100000.000000,42000.000000","next":5792,"previous":5790,"e1":"-0.000000,0.707107,0.707107","e2":"0.000000,-0.707107,0.707107","e3":"1.000000,0.000000,0.000000","cell":{"type":0,"left":11283,"right":11284}},"5792":{"number":789,"position":"272205.000000,100000.000000,42000.000000","next":5793,"previous":5791,"e1":"-0.000000,0.707107,0.707107","e2":"0.000000,-0.707107,0.707107","e3":"1.000000,0.000000,0.000000","cell":{"type":0,"left":11285,"right":11286}},"5793":{"number":790,"position":"272550.000000,100000.000000,42000.000000","next":5794,"previous":5792,"e1":"-0.000000,0.707107,0.707107","e2":"0.000000,-0.707107,0.707107","e3":"1.000000,0.000000,0.000000","cell":{"type":0,"left":11287,"right":11288}},"5794":{"number":791,"position":"272895.000000,100000.000000,42000.000000","next":5795,"previous":5793,"e1":"-0.000000,0.707107,0.707107","e2":"0.000000,-0.707107,0.707107","e3":"1.000000,0.000000,0.000000","cell":{"type":0,"left":11289,"right":11290}},"5795":{"number":792,"position":"273240.000000,100000.000000,42000.000000","next":5796,"previous":5794,"e1":"-0.000000,0.707107,0.707107","e2":"0.000000,-0.707107,0.707107","e3":"1.000000,0.000000,0.000000","cell":{"type":0,"left":11291,"right":11292}},"5796":{"number":793,"position":"273585.000000,100000.000000,42000.000000","next":5797,"previous":5795,"e1":"-0.000000,0.707107,0.707107","e2":"0.000000,-0.707107,0.707107","e3":"1.000000,0.000000,0.000000","cell":{"type":0,"left":11293,"right":11294}},"5797":{"number":794,"position":"273930.000000,100000.000000,42000.000000","next":5798,"previous":5796,"e1":"-0.000000,0.707107,0.707107","e2":"0.000000,-0.707107,0.707107","e3":"1.000000,0.000000,0.000000","cell":{"type":0,"left":11295,"right":11296}},"5798":{"number":795,"position":"274275.000000,100000.000000,42000.000000","next":5799,"previous":5797,"e1":"-0.000000,0.707107,0.707107","e2":"0.000000,-0.707107,0.707107","e3":"1.000000,0.000000,0.000000","cell":{"type":0,"left":11297,"right":11298}},"5799":{"number":796,"position":"274620.000000,100000.000000,42000.000000","next":5800,"previous":5798,"e1":"-0.000000,0.707107,0.707107","e2":"0.000000,-0.707107,0.707107","e3":"1.000000,0.000000,0.000000","cell":{"type":0,"left":11299,"right":11300}},"5800":{"number":797,"position":"274965.000000,100000.000000,42000.000000","next":5801,"previous":5799,"e1":"-0.000000,0.707107,0.707107","e2":"0.000000,-0.707107,0.707107","e3":"1.000000,0.000000,0.000000","cell":{"type":0,"left":11301,"right":11302}},"5801":{"number":798,"position":"275310.000000,100000.000000,42000.000000","next":5802,"previous":5800,"e1":"-0.000000,0.707107,0.707107","e2":"0.000000,-0.707107,0.707107","e3":"1.000000,0.000000,0.000000","cell":{"type":0,"left":11303,"right":11304}},"5802":{"number":799,"position":"275655.000000,100000.000000,42000.000000","next":5803,"previous":5801,"e1":"-0.000000,0.707107,0.707107","e2":"0.000000,-0.707107,0.707107","e3":"1.000000,0.000000,0.000000","cell":{"type":0,"left":11305,"right":11306}},"5803":{"number":800,"position":"276000.000000,100000.000000,42000.000000","next":5804,"previous":5802,"e1":"-0.000000,0.707107,0.707107","e2":"0.000000,-0.707107,0.707107","e3":"1.000000,0.000000,0.000000","cell":{"type":0,"left":11307,"right":11308}},"5804":{"number":801,"position":"276345.000000,100000.000000,42000.000000","next":5805,"previous":5803,"e1":"-0.000000,0.707107,0.707107","e2":"0.000000,-0.707107,0.707107","e3":"1.000000,0.000000,0.000000","cell":{"type":0,"left":11309,"right":11310}},"5805":{"number":802,"position":"276690.000000,100000.000000,42000.000000","next":5806,"previous":5804,"e1":"-0.000000,0.707107,0.707107","e2":"0.000000,-0.707107,0.707107","e3":"1.000000,0.000000,0.000000","cell":{"type":0,"left":11311,"right":11312}},"5806":{"number":803,"position":"277035.000000,100000.000000,42000.000000","next":5807,"previous":5805,"e1":"-0.000000,0.707107,0.707107","e2":"0.000000,-0.707107,0.707107","e3":"1.000000,0.000000,0.000000","cell":{"type":0,"left":11313,"right":11314}},"5807":{"number":804,"position":"277380.000000,100000.000000,42000.000000","next":5808,"previous":5806,"e1":"-0.000000,0.707107,0.707107","e2":"0.000000,-0.707107,0.707107","e3":"1.000000,0.000000,0.000000","cell":{"type":0,"left":11315,"right":11316}},"5808":{"number":805,"position":"277725.000000,100000.000000,42000.000000","next":5809,"previous":5807,"e1":"-0.000000,0.707107,0.707107","e2":"0.000000,-0.707107,0.707107","e3":"1.000000,0.000000,0.000000","cell":{"type":0,"left":11317,"right":11318}},"5809":{"number":806,"position":"278070.000000,100000.000000,42000.000000","next":5810,"previous":5808,"e1":"-0.000000,0.707107,0.707107","e2":"0.000000,-0.707107,0.707107","e3":"1.000000,0.000000,0.000000","cell":{"type":0,"left":11319,"right":11320}},"5810":{"number":807,"position":"278415.000000,100000.000000,42000.000000","next":5811,"previous":5809,"e1":"-0.000000,0.707107,0.707107","e2":"0.000000,-0.707107,0.707107","e3":"1.000000,0.000000,0.000000","cell":{"type":0,"left":11321,"right":11322}},"5811":{"number":808,"position":"278760.000000,100000.000000,42000.000000","next":5812,"previous":5810,"e1":"-0.000000,0.707107,0.707107","e2":"0.000000,-0.707107,0.707107","e3":"1.000000,0.000000,0.000000","cell":{"type":0,"left":11323,"right":11324}},"5812":{"number":809,"position":"279105.000000,100000.000000,42000.000000","next":5813,"previous":5811,"e1":"-0.000000,0.707107,0.707107","e2":"0.000000,-0.707107,0.707107","e3":"1.000000,0.000000,0.000000","cell":{"type":0,"left":11325,"right":11326}},"5813":{"number":810,"position":"279450.000000,100000.000000,42000.000000","next":5814,"previous":5812,"e1":"-0.000000,0.707107,0.707107","e2":"0.000000,-0.707107,0.707107","e3":"1.000000,0.000000,0.000000","cell":{"type":0,"left":11327,"right":11328}},"5814":{"number":811,"position":"279795.000000,100000.000000,42000.000000","next":5815,"previous":5813,"e1":"-0.000000,0.707107,0.707107","e2":"0.000000,-0.707107,0.707107","e3":"1.000000,0.000000,0.000000","cell":{"type":0,"left":11329,"right":11330}},"5815":{"number":812,"position":"280140.000000,100000.000000,42000.000000","next":5816,"previous":5814,"e1":"-0.000000,0.707107,0.707107","e2":"0.000000,-0.707107,0.707107","e3":"1.000000,0.000000,0.000000","cell":{"type":0,"left":11331,"right":11332}},"5816":{"number":813,"position":"280485.000000,100000.000000,42000.000000","next":5817,"previous":5815,"e1":"-0.000000,0.707107,0.707107","e2":"0.000000,-0.707107,0.707107","e3":"1.000000,0.000000,0.000000","cell":{"type":0,"left":11333,"right":11334}},"5817":{"number":814,"position":"280830.000000,100000.000000,42000.000000","next":5818,"previous":5816,"e1":"-0.000000,0.707107,0.707107","e2":"0.000000,-0.707107,0.707107","e3":"1.000000,0.000000,0.000000","cell":{"type":0,"left":11335,"right":11336}},"5818":{"number":815,"position":"281175.000000,100000.000000,42000.000000","next":5819,"previous":5817,"e1":"-0.000000,0.707107,0.707107","e2":"0.000000,-0.707107,0.707107","e3":"1.000000,0.000000,0.000000","cell":{"type":0,"left":11337,"right":11338}},"5819":{"number":816,"position":"281520.000000,100000.000000,42000.000000","next":5820,"previous":5818,"e1":"-0.000000,0.707107,0.707107","e2":"0.000000,-0.707107,0.707107","e3":"1.000000,0.000000,0.000000","cell":{"type":0,"left":11339,"right":11340}},"5820":{"number":817,"position":"281865.000000,100000.000000,42000.000000","next":5821,"previous":5819,"e1":"-0.000000,0.707107,0.707107","e2":"0.000000,-0.707107,0.707107","e3":"1.000000,0.000000,0.000000","cell":{"type":0,"left":11341,"right":11342}},"5821":{"number":818,"position":"282210.000000,100000.000000,42000.000000","next":5822,"previous":5820,"e1":"-0.000000,0.707107,0.707107","e2":"0.000000,-0.707107,0.707107","e3":"1.000000,0.000000,0.000000","cell":{"type":0,"left":11343,"right":11344}},"5822":{"number":819,"position":"282555.000000,100000.000000,42000.000000","next":5823,"previous":5821,"e1":"-0.000000,0.707107,0.707107","e2":"0.000000,-0.707107,0.707107","e3":"1.000000,0.000000,0.000000","cell":{"type":0,"left":11345,"right":11346}},"5823":{"number":820,"position":"282900.000000,100000.000000,42000.000000","next":5824,"previous":5822,"e1":"-0.000000,0.707107,0.707107","e2":"0.000000,-0.707107,0.707107","e3":"1.000000,0.000000,0.000000","cell":{"type":0,"left":11347,"right":11348}},"5824":{"number":821,"position":"283245.000000,100000.000000,42000.000000","next":5825,"previous":5823,"e1":"0.000000,0.000000,0.000000","e2":"0.000000,0.000000,0.000000","e3":"1.000000,0.000000,0.000000","cell":{"type":1}},"5825":{"number":822,"position":"283590.000000,100000.000000,42000.000000","next":5826,"previous":5824,"e1":"-0.000000,0.707107,0.707107","e2":"0.000000,-0.707107,0.707107","e3":"1.000000,0.000000,0.000000","cell":{"type":0,"left":11349,"right":11350}},"5826":{"number":823,"position":"283935.000000,100000.000000,42000.000000","next":5827,"previous":5825,"e1":"-0.000000,0.707107,0.707107","e2":"0.000000,-0.707107,0.707107","e3":"1.000000,0.000000,0.000000","cell":{"type":0,"left":11351,"right":11352}},"5827":{"number":824,"position":"284280.000000,100000.000000,42000.000000","next":5828,"previous":5826,"e1":"-0.000000,0.707107,0.707107","e2":"0.000000,-0.707107,0.707107","e3":"1.000000,0.000000,0.000000","cell":{"type":0,"left":11353,"right":11354}},"5828":{"number":825,"position":"284625.000000,100000.000000,42000.000000","next":5829,"previous":5827,"e1":"-0.000000,0.707107,0.707107","e2":"0.000000,-0.707107,0.707107","e3":"1.000000,0.000000,0.000000","cell":{"type":0,"left":11355,"right":11356}},"5829":{"number":826,"position":"284970.000000,100000.000000,42000.000000","next":5830,"previous":5828,"e1":"-0.000000,0.707107,0.707107","e2":"0.000000,-0.707107,0.707107","e3":"1.000000,0.000000,0.000000","cell":{"type":0,"left":11357,"right":11358}},"5830":{"number":827,"position":"285315.000000,100000.000000,42000.000000","next":5831,"previous":5829,"e1":"-0.000000,0.707107,0.707107","e2":"0.000000,-0.707107,0.707107","e3":"1.000000,0.000000,0.000000","cell":{"type":0,"left":11359,"right":11360}},"5831":{"number":828,"position":"285660.000000,100000.000000,42000.000000","next":5832,"previous":5830,"e1":"-0.000000,0.707107,0.707107","e2":"0.000000,-0.707107,0.707107","e3":"1.000000,0.000000,0.000000","cell":{"type":0,"left":11361,"right":11362}},"5832":{"number":829,"position":"286005.000000,100000.000000,42000.000000","next":5833,"previous":5831,"e1":"-0.000000,0.707107,0.707107","e2":"0.000000,-0.707107,0.707107","e3":"1.000000,0.000000,0.000000","cell":{"type":0,"left":11363,"right":11364}},"5833":{"number":830,"position":"286350.000000,100000.000000,42000.000000","next":5834,"previous":5832,"e1":"-0.000000,0.707107,0.707107","e2":"0.000000,-0.707107,0.707107","e3":"1.000000,0.000000,0.000000","cell":{"type":0,"left":11365,"right":11366}},"5834":{"number":831,"position":"286695.000000,100000.000000,42000.000000","next":5835,"previous":5833,"e1":"-0.000000,0.707107,0.707107","e2":"0.000000,-0.707107,0.707107","e3":"1.000000,0.000000,0.000000","cell":{"type":0,"left":11367,"right":11368}},"5835":{"number":832,"position":"287040.000000,100000.000000,42000.000000","next":5836,"previous":5834,"e1":"-0.000000,0.707107,0.707107","e2":"0.000000,-0.707107,0.707107","e3":"1.000000,0.000000,0.000000","cell":{"type":0,"left":11369,"right":11370}},"5836":{"number":833,"position":"287385.000000,100000.000000,42000.000000","next":5837,"previous":5835,"e1":"-0.000000,0.707107,0.707107","e2":"0.000000,-0.707107,0.707107","e3":"1.000000,0.000000,0.000000","cell":{"type":0,"left":11371,"right":11372}},"5837":{"number":834,"position":"287730.000000,100000.000000,42000.000000","next":5838,"previous":5836,"e1":"-0.000000,0.707107,0.707107","e2":"0.000000,-0.707107,0.707107","e3":"1.000000,0.000000,0.000000","cell":{"type":0,"left":11373,"right":11374}},"5838":{"number":835,"position":"288075.000000,100000.000000,42000.000000","next":5839,"previous":5837,"e1":"-0.000000,0.707107,0.707107","e2":"0.000000,-0.707107,0.707107","e3":"1.000000,0.000000,0.000000","cell":{"type":0,"left":11375,"right":11376}},"5839":{"number":836,"position":"288420.000000,100000.000000,42000.000000","next":5840,"previous":5838,"e1":"-0.000000,0.707107,0.707107","e2":"0.000000,-0.707107,0.707107","e3":"1.000000,0.000000,0.000000","cell":{"type":0,"left":11377,"right":11378}},"5840":{"number":837,"position":"288765.000000,100000.000000,42000.000000","next":5841,"previous":5839,"e1":"-0.000000,0.707107,0.707107","e2":"0.000000,-0.707107,0.707107","e3":"1.000000,0.000000,0.000000","cell":{"type":0,"left":11379,"right":11380}},"5841":{"number":838,"position":"289110.000000,100000.000000,42000.000000","next":5842,"previous":5840,"e1":"-0.000000,0.707107,0.707107","e2":"0.000000,-0.707107,0.707107","e3":"1.000000,0.000000,0.000000","cell":{"type":0,"left":11381,"right":11382}},"5842":{"number":839,"position":"289455.000000,100000.000000,42000.000000","next":5843,"previous":5841,"e1":"-0.000000,0.707107,0.707107","e2":"0.000000,-0.707107,0.707107","e3":"1.000000,0.000000,0.000000","cell":{"type":0,"left":11383,"right":11384}},"5843":{"number":840,"position":"289800.000000,100000.000000,42000.000000","next":5844,"previous":5842,"e1":"-0.000000,0.707107,0.707107","e2":"0.000000,-0.707107,0.707107","e3":"1.000000,0.000000,0.000000","cell":{"type":0,"left":11385,"right":11386}},"5844":{"number":841,"position":"290145.000000,100000.000000,42000.000000","next":5845,"previous":5843,"e1":"-0.000000,0.707107,0.707107","e2":"0.000000,-0.707107,0.707107","e3":"1.000000,0.000000,0.000000","cell":{"type":0,"left":11387,"right":11388}},"5845":{"number":842,"position":"290490.000000,100000.000000,42000.000000","next":5846,"previous":5844,"e1":"-0.000000,0.707107,0.707107","e2":"0.000000,-0.707107,0.707107","e3":"1.000000,0.000000,0.000000","cell":{"type":0,"left":11389,"right":11390}},"5846":{"number":843,"position":"290835.000000,100000.000000,42000.000000","next":5847,"previous":5845,"e1":"-0.000000,0.707107,0.707107","e2":"0.000000,-0.707107,0.707107","e3":"1.000000,0.000000,0.000000","cell":{"type":0,"left":11391,"right":11392}},"5847":{"number":844,"position":"291180.000000,100000.000000,42000.000000","next":5848,"previous":5846,"e1":"-0.000000,0.707107,0.707107","e2":"0.000000,-0.707107,0.707107","e3":"1.000000,0.000000,0.000000","cell":{"type":0,"left":11393,"right":11394}},"5848":{"number":845,"position":"291525.000000,100000.000000,42000.000000","next":5849,"previous":5847,"e1":"-0.000000,0.707107,0.707107","e2":"0.000000,-0.707107,0.707107","e3":"1.000000,0.000000,0.000000","cell":{"type":0,"left":11395,"right":11396}},"5849":{"number":846,"position":"291870.000000,100000.000000,42000.000000","next":5850,"previous":5848,"e1":"-0.000000,0.707107,0.707107","e2":"0.000000,-0.707107,0.707107","e3":"1.000000,0.000000,0.000000","cell":{"type":0,"left":11397,"right":11398}},"5850":{"number":847,"position":"292215.000000,100000.000000,42000.000000","next":5851,"previous":5849,"e1":"-0.000000,0.707107,0.707107","e2":"0.000000,-0.707107,0.707107","e3":"1.000000,0.000000,0.000000","cell":{"type":0,"left":11399,"right":11400}},"5851":{"number":848,"position":"292560.000000,100000.000000,42000.000000","next":5852,"previous":5850,"e1":"-0.000000,0.707107,0.707107","e2":"0.000000,-0.707107,0.707107","e3":"1.000000,0.000000,0.000000","cell":{"type":0,"left":11401,"right":11402}},"5852":{"number":849,"position":"292905.000000,100000.000000,42000.000000","next":5853,"previous":5851,"e1":"-0.000000,0.707107,0.707107","e2":"0.000000,-0.707107,0.707107","e3":"1.000000,0.000000,0.000000","cell":{"type":0,"left":11403,"right":11404}},"5853":{"number":850,"position":"293250.000000,100000.000000,42000.000000","next":5854,"previous":5852,"e1":"-0.000000,0.707107,0.707107","e2":"0.000000,-0.707107,0.707107","e3":"1.000000,0.000000,0.000000","cell":{"type":0,"left":11405,"right":11406}},"5854":{"number":851,"position":"293595.000000,100000.000000,42000.000000","next":5855,"previous":5853,"e1":"-0.000000,0.707107,0.707107","e2":"0.000000,-0.707107,0.707107","e3":"1.000000,0.000000,0.000000","cell":{"type":0,"left":11407,"right":11408}},"5855":{"number":852,"position":"293940.000000,100000.000000,42000.000000","next":5856,"previous":5854,"e1":"-0.000000,0.707107,0.707107","e2":"0.000000,-0.707107,0.707107","e3":"1.000000,0.000000,0.000000","cell":{"type":0,"left":11409,"right":11410}},"5856":{"number":853,"position":"294285.000000,100000.000000,42000.000000","next":5857,"previous":5855,"e1":"-0.000000,0.707107,0.707107","e2":"0.000000,-0.707107,0.707107","e3":"1.000000,0.000000,0.000000","cell":{"type":0,"left":11411,"right":11412}},"5857":{"number":854,"position":"294630.000000,100000.000000,42000.000000","next":5858,"previous":5856,"e1":"-0.000000,0.707107,0.707107","e2":"0.000000,-0.707107,0.707107","e3":"1.000000,0.000000,0.000000","cell":{"type":0,"left":11413,"right":11414}},"5858":{"number":855,"position":"294975.000000,100000.000000,42000.000000","next":5859,"previous":5857,"e1":"-0.000000,0.707107,0.707107","e2":"0.000000,-0.707107,0.707107","e3":"1.000000,0.000000,0.000000","cell":{"type":0,"left":11415,"right":11416}},"5859":{"number":856,"position":"295320.000000,100000.000000,42000.000000","next":5860,"previous":5858,"e1":"-0.000000,0.707107,0.707107","e2":"0.000000,-0.707107,0.707107","e3":"1.000000,0.000000,0.000000","cell":{"type":0,"left":11417,"right":11418}},"5860":{"number":857,"position":"295665.000000,100000.000000,42000.000000","next":5861,"previous":5859,"e1":"-0.000000,0.707107,0.707107","e2":"0.000000,-0.707107,0.707107","e3":"1.000000,0.000000,0.000000","cell":{"type":0,"left":11419,"right":11420}},"5861":{"number":858,"position":"296010.000000,100000.000000,42000.000000","next":5862,"previous":5860,"e1":"-0.000000,0.707107,0.707107","e2":"0.000000,-0.707107,0.707107","e3":"1.000000,0.000000,0.000000","cell":{"type":0,"left":11421,"right":11422}},"5862":{"number":859,"position":"296355.000000,100000.000000,42000.000000","next":5863,"previous":5861,"e1":"-0.000000,0.707107,0.707107","e2":"0.000000,-0.707107,0.707107","e3":"1.000000,0.000000,0.000000","cell":{"type":0,"left":11423,"right":11424}},"5863":{"number":860,"position":"296700.000000,100000.000000,42000.000000","next":5864,"previous":5862,"e1":"-0.000000,0.707107,0.707107","e2":"0.000000,-0.707107,0.707107","e3":"1.000000,0.000000,0.000000","cell":{"type":0,"left":11425,"right":11426}},"5864":{"number":861,"position":"297045.000000,100000.000000,42000.000000","next":5865,"previous":5863,"e1":"-0.000000,0.707107,0.707107","e2":"0.000000,-0.707107,0.707107","e3":"1.000000,0.000000,0.000000","cell":{"type":0,"left":11427,"right":11428}},"5865":{"number":862,"position":"297390.000000,100000.000000,42000.000000","next":5866,"previous":5864,"e1":"-0.000000,0.707107,0.707107","e2":"0.000000,-0.707107,0.707107","e3":"1.000000,0.000000,0.000000","cell":{"type":0,"left":11429,"right":11430}},"5866":{"number":863,"position":"297735.000000,100000.000000,42000.000000","next":5867,"previous":5865,"e1":"-0.000000,0.707107,0.707107","e2":"0.000000,-0.707107,0.707107","e3":"1.000000,0.000000,0.000000","cell":{"type":0,"left":11431,"right":11432}},"5867":{"number":864,"position":"298080.000000,100000.000000,42000.000000","next":5868,"previous":5866,"e1":"-0.000000,0.707107,0.707107","e2":"0.000000,-0.707107,0.707107","e3":"1.000000,0.000000,0.000000","cell":{"type":0,"left":11433,"right":11434}},"5868":{"number":865,"position":"298425.000000,100000.000000,42000.000000","next":5869,"previous":5867,"e1":"-0.000000,0.707107,0.707107","e2":"0.000000,-0.707107,0.707107","e3":"1.000000,0.000000,0.000000","cell":{"type":0,"left":11435,"right":11436}},"5869":{"number":866,"position":"298770.000000,100000.000000,42000.000000","next":5870,"previous":5868,"e1":"-0.000000,0.707107,0.707107","e2":"0.000000,-0.707107,0.707107","e3":"1.000000,0.000000,0.000000","cell":{"type":0,"left":11437,"right":11438}},"5870":{"number":867,"position":"299115.000000,100000.000000,42000.000000","next":5871,"previous":5869,"e1":"-0.000000,0.707107,0.707107","e2":"0.000000,-0.707107,0.707107","e3":"1.000000,0.000000,0.000000","cell":{"type":0,"left":11439,"right":11440}},"5871":{"number":868,"position":"299460.000000,100000.000000,42000.000000","next":5872,"previous":5870,"e1":"0.000000,0.000000,0.000000","e2":"0.000000,0.000000,0.000000","e3":"1.000000,0.000000,0.000000","cell":{"type":1}},"5872":{"number":869,"position":"299805.000000,100000.000000,42000.000000","next":5873,"previous":5871,"e1":"-0.000000,0.707107,0.707107","e2":"0.000000,-0.707107,0.707107","e3":"1.000000,0.000000,0.000000","cell":{"type":0,"left":11441,"right":11442}},"5873":{"number":870,"position":"300150.000000,100000.000000,42000.000000","next":5874,"previous":5872,"e1":"-0.000000,0.707107,0.707107","e2":"0.000000,-0.707107,0.707107","e3":"1.000000,0.000000,0.000000","cell":{"type":0,"left":11443,"right":11444}},"5874":{"number":871,"position":"300495.000000,100000.000000,42000.000000","next":5875,"previous":5873,"e1":"-0.000000,0.707107,0.707107","e2":"0.000000,-0.707107,0.707107","e3":"1.000000,0.000000,0.000000","cell":{"type":0,"left":11445,"right":11446}},"5875":{"number":872,"position":"300840.000000,100000.000000,42000.000000","next":5876,"previous":5874,"e1":"-0.000000,0.707107,0.707107","e2":"0.000000,-0.707107,0.707107","e3":"1.000000,0.000000,0.000000","cell":{"type":0,"left":11447,"right":11448}},"5876":{"number":873,"position":"301185.000000,100000.000000,42000.000000","next":5877,"previous":5875,"e1":"-0.000000,0.707107,0.707107","e2":"0.000000,-0.707107,0.707107","e3":"1.000000,0.000000,0.000000","cell":{"type":0,"left":11449,"right":11450}},"5877":{"number":874,"position":"301530.000000,100000.000000,42000.000000","next":5878,"previous":5876,"e1":"-0.000000,0.707107,0.707107","e2":"0.000000,-0.707107,0.707107","e3":"1.000000,0.000000,0.000000","cell":{"type":0,"left":11451,"right":11452}},"5878":{"number":875,"position":"301875.000000,100000.000000,42000.000000","next":5879,"previous":5877,"e1":"-0.000000,0.707107,0.707107","e2":"0.000000,-0.707107,0.707107","e3":"1.000000,0.000000,0.000000","cell":{"type":0,"left":11453,"right":11454}},"5879":{"number":876,"position":"302220.000000,100000.000000,42000.000000","next":5880,"previous":5878,"e1":"-0.000000,0.707107,0.707107","e2":"0.000000,-0.707107,0.707107","e3":"1.000000,0.000000,0.000000","cell":{"type":0,"left":11455,"right":11456}},"5880":{"number":877,"position":"302565.000000,100000.000000,42000.000000","next":5881,"previous":5879,"e1":"-0.000000,0.707107,0.707107","e2":"0.000000,-0.707107,0.707107","e3":"1.000000,0.000000,0.000000","cell":{"type":0,"left":11457,"right":11458}},"5881":{"number":878,"position":"302910.000000,100000.000000,42000.000000","next":5882,"previous":5880,"e1":"-0.000000,0.707107,0.707107","e2":"0.000000,-0.707107,0.707107","e3":"1.000000,0.000000,0.000000","cell":{"type":0,"left":11459,"right":11460}},"5882":{"number":879,"position":"303255.000000,100000.000000,42000.000000","next":5883,"previous":5881,"e1":"-0.000000,0.707107,0.707107","e2":"0.000000,-0.707107,0.707107","e3":"1.000000,0.000000,0.000000","cell":{"type":0,"left":11461,"right":11462}},"5883":{"number":880,"position":"303600.000000,100000.000000,42000.000000","next":5884,"previous":5882,"e1":"-0.000000,0.707107,0.707107","e2":"0.000000,-0.707107,0.707107","e3":"1.000000,0.000000,0.000000","cell":{"type":0,"left":11463,"right":11464}},"5884":{"number":881,"position":"303945.000000,100000.000000,42000.000000","next":5885,"previous":5883,"e1":"-0.000000,0.707107,0.707107","e2":"0.000000,-0.707107,0.707107","e3":"1.000000,0.000000,0.000000","cell":{"type":0,"left":11465,"right":11466}},"5885":{"number":882,"position":"304290.000000,100000.000000,42000.000000","next":5886,"previous":5884,"e1":"-0.000000,0.707107,0.707107","e2":"0.000000,-0.707107,0.707107","e3":"1.000000,0.000000,0.000000","cell":{"type":0,"left":11467,"right":11468}},"5886":{"number":883,"position":"304635.000000,100000.000000,42000.000000","next":5887,"previous":5885,"e1":"-0.000000,0.707107,0.707107","e2":"0.000000,-0.707107,0.707107","e3":"1.000000,0.000000,0.000000","cell":{"type":0,"left":11469,"right":11470}},"5887":{"number":884,"position":"304980.000000,100000.000000,42000.000000","next":5888,"previous":5886,"e1":"-0.000000,0.707107,0.707107","e2":"0.000000,-0.707107,0.707107","e3":"1.000000,0.000000,0.000000","cell":{"type":0,"left":11471,"right":11472}},"5888":{"number":885,"position":"305325.000000,100000.000000,42000.000000","next":5889,"previous":5887,"e1":"-0.000000,0.707107,0.707107","e2":"0.000000,-0.707107,0.707107","e3":"1.000000,0.000000,0.000000","cell":{"type":0,"left":11473,"right":11474}},"5889":{"number":886,"position":"305670.000000,100000.000000,42000.000000","next":5890,"previous":5888,"e1":"-0.000000,0.707107,0.707107","e2":"0.000000,-0.707107,0.707107","e3":"1.000000,0.000000,0.000000","cell":{"type":0,"left":11475,"right":11476}},"5890":{"number":887,"position":"306015.000000,100000.000000,42000.000000","next":5891,"previous":5889,"e1":"-0.000000,0.707107,0.707107","e2":"0.000000,-0.707107,0.707107","e3":"1.000000,0.000000,0.000000","cell":{"type":0,"left":11477,"right":11478}},"5891":{"number":888,"position":"306360.000000,100000.000000,42000.000000","next":5892,"previous":5890,"e1":"-0.000000,0.707107,0.707107","e2":"0.000000,-0.707107,0.707107","e3":"1.000000,0.000000,0.000000","cell":{"type":0,"left":11479,"right":11480}},"5892":{"number":889,"position":"306705.000000,100000.000000,42000.000000","next":5893,"previous":5891,"e1":"-0.000000,0.707107,0.707107","e2":"0.000000,-0.707107,0.707107","e3":"1.000000,0.000000,0.000000","cell":{"type":0,"left":11481,"right":11482}},"5893":{"number":890,"position":"307050.000000,100000.000000,42000.000000","next":5894,"previous":5892,"e1":"-0.000000,0.707107,0.707107","e2":"0.000000,-0.707107,0.707107","e3":"1.000000,0.000000,0.000000","cell":{"type":0,"left":11483,"right":11484}},"5894":{"number":891,"position":"307395.000000,100000.000000,42000.000000","next":5895,"previous":5893,"e1":"-0.000000,0.707107,0.707107","e2":"0.000000,-0.707107,0.707107","e3":"1.000000,0.000000,0.000000","cell":{"type":0,"left":11485,"right":11486}},"5895":{"number":892,"position":"307740.000000,100000.000000,42000.000000","next":5896,"previous":5894,"e1":"-0.000000,0.707107,0.707107","e2":"0.000000,-0.707107,0.707107","e3":"1.000000,0.000000,0.000000","cell":{"type":0,"left":11487,"right":11488}},"5896":{"number":893,"position":"308085.000000,100000.000000,42000.000000","next":5897,"previous":5895,"e1":"-0.000000,0.707107,0.707107","e2":"0.000000,-0.707107,0.707107","e3":"1.000000,0.000000,0.000000","cell":{"type":0,"left":11489,"right":11490}},"5897":{"number":894,"position":"308430.000000,100000.000000,42000.000000","next":5898,"previous":5896,"e1":"-0.000000,0.707107,0.707107","e2":"0.000000,-0.707107,0.707107","e3":"1.000000,0.000000,0.000000","cell":{"type":0,"left":11491,"right":11492}},"5898":{"number":895,"position":"308775.000000,100000.000000,42000.000000","next":5899,"previous":5897,"e1":"-0.000000,0.707107,0.707107","e2":"0.000000,-0.707107,0.707107","e3":"1.000000,0.000000,0.000000","cell":{"type":0,"left":11493,"right":11494}},"5899":{"number":896,"position":"309120.000000,100000.000000,42000.000000","next":5900,"previous":5898,"e1":"-0.000000,0.707107,0.707107","e2":"0.000000,-0.707107,0.707107","e3":"1.000000,0.000000,0.000000","cell":{"type":0,"left":11495,"right":11496}},"5900":{"number":897,"position":"309465.000000,100000.000000,42000.000000","next":5901,"previous":5899,"e1":"-0.000000,0.707107,0.707107","e2":"0.000000,-0.707107,0.707107","e3":"1.000000,0.000000,0.000000","cell":{"type":0,"left":11497,"right":11498}},"5901":{"number":898,"position":"309810.000000,100000.000000,42000.000000","next":5902,"previous":5900,"e1":"-0.000000,0.707107,0.707107","e2":"0.000000,-0.707107,0.707107","e3":"1.000000,0.000000,0.000000","cell":{"type":0,"left":11499,"right":11500}},"5902":{"number":899,"position":"310155.000000,100000.000000,42000.000000","next":5903,"previous":5901,"e1":"-0.000000,0.707107,0.707107","e2":"0.000000,-0.707107,0.707107","e3":"1.000000,0.000000,0.000000","cell":{"type":0,"left":11501,"right":11502}},"5903":{"number":900,"position":"310500.000000,100000.000000,42000.000000","next":5904,"previous":5902,"e1":"-0.000000,0.707107,0.707107","e2":"0.000000,-0.707107,0.707107","e3":"1.000000,0.000000,0.000000","cell":{"type":0,"left":11503,"right":11504}},"5904":{"number":901,"position":"310845.000000,100000.000000,42000.000000","next":5905,"previous":5903,"e1":"-0.000000,0.707107,0.707107","e2":"0.000000,-0.707107,0.707107","e3":"1.000000,0.000000,0.000000","cell":{"type":0,"left":11505,"right":11506}},"5905":{"number":902,"position":"311190.000000,100000.000000,42000.000000","next":5906,"previous":5904,"e1":"-0.000000,0.707107,0.707107","e2":"0.000000,-0.707107,0.707107","e3":"1.000000,0.000000,0.000000","cell":{"type":0,"left":11507,"right":11508}},"5906":{"number":903,"position":"311535.000000,100000.000000,42000.000000","next":5907,"previous":5905,"e1":"-0.000000,0.707107,0.707107","e2":"0.000000,-0.707107,0.707107","e3":"1.000000,0.000000,0.000000","cell":{"type":0,"left":11509,"right":11510}},"5907":{"number":904,"position":"311880.000000,100000.000000,42000.000000","next":5908,"previous":5906,"e1":"-0.000000,0.707107,0.707107","e2":"0.000000,-0.707107,0.707107","e3":"1.000000,0.000000,0.000000","cell":{"type":0,"left":11511,"right":11512}},"5908":{"number":905,"position":"312225.000000,100000.000000,42000.000000","next":5909,"previous":5907,"e1":"-0.000000,0.707107,0.707107","e2":"0.000000,-0.707107,0.707107","e3":"1.000000,0.000000,0.000000","cell":{"type":0,"left":11513,"right":11514}},"5909":{"number":906,"position":"312570.000000,100000.000000,42000.000000","next":5910,"previous":5908,"e1":"-0.000000,0.707107,0.707107","e2":"0.000000,-0.707107,0.707107","e3":"1.000000,0.000000,0.000000","cell":{"type":0,"left":11515,"right":11516}},"5910":{"number":907,"position":"312915.000000,100000.000000,42000.000000","next":5911,"previous":5909,"e1":"-0.000000,0.707107,0.707107","e2":"0.000000,-0.707107,0.707107","e3":"1.000000,0.000000,0.000000","cell":{"type":0,"left":11517,"right":11518}},"5911":{"number":908,"position":"313260.000000,100000.000000,42000.000000","next":5912,"previous":5910,"e1":"-0.000000,0.707107,0.707107","e2":"0.000000,-0.707107,0.707107","e3":"1.000000,0.000000,0.000000","cell":{"type":0,"left":11519,"right":11520}},"5912":{"number":909,"position":"313605.000000,100000.000000,42000.000000","next":5913,"previous":5911,"e1":"-0.000000,0.707107,0.707107","e2":"0.000000,-0.707107,0.707107","e3":"1.000000,0.000000,0.000000","cell":{"type":0,"left":11521,"right":11522}},"5913":{"number":910,"position":"313950.000000,100000.000000,42000.000000","next":5914,"previous":5912,"e1":"-0.000000,0.707107,0.707107","e2":"0.000000,-0.707107,0.707107","e3":"1.000000,0.000000,0.000000","cell":{"type":0,"left":11523,"right":11524}},"5914":{"number":911,"position":"314295.000000,100000.000000,42000.000000","next":5915,"previous":5913,"e1":"-0.000000,0.707107,0.707107","e2":"0.000000,-0.707107,0.707107","e3":"1.000000,0.000000,0.000000","cell":{"type":0,"left":11525,"right":11526}},"5915":{"number":912,"position":"314640.000000,100000.000000,42000.000000","next":5916,"previous":5914,"e1":"-0.000000,0.707107,0.707107","e2":"0.000000,-0.707107,0.707107","e3":"1.000000,0.000000,0.000000","cell":{"type":0,"left":11527,"right":11528}},"5916":{"number":913,"position":"314985.000000,100000.000000,42000.000000","next":5917,"previous":5915,"e1":"-0.000000,0.707107,0.707107","e2":"0.000000,-0.707107,0.707107","e3":"1.000000,0.000000,0.000000","cell":{"type":0,"left":11529,"right":11530}},"5917":{"number":914,"position":"315330.000000,100000.000000,42000.000000","next":5918,"previous":5916,"e1":"-0.000000,0.707107,0.707107","e2":"0.000000,-0.707107,0.707107","e3":"1.000000,0.000000,0.000000","cell":{"type":0,"left":11531,"right":11532}},"5918":{"number":915,"position":"315675.000000,100000.000000,42000.000000","next":5919,"previous":5917,"e1":"-0.000000,0.707107,0.707107","e2":"0.000000,-0.707107,0.707107","e3":"1.000000,0.000000,0.000000","cell":{"type":0,"left":11533,"right":11534}},"5919":{"number":916,"position":"316020.000000,100000.000000,42000.000000","next":5920,"previous":5918,"e1":"-0.000000,0.707107,0.707107","e2":"0.000000,-0.707107,0.707107","e3":"1.000000,0.000000,0.000000","cell":{"type":0,"left":11535,"right":11536}},"5920":{"number":917,"position":"316365.000000,100000.000000,42000.000000","next":5921,"previous":5919,"e1":"0.000000,0.000000,0.000000","e2":"0.000000,0.000000,0.000000","e3":"1.000000,0.000000,0.000000","cell":{"type":1}},"5921":{"number":918,"position":"316710.000000,100000.000000,42000.000000","next":5922,"previous":5920,"e1":"-0.000000,0.707107,0.707107","e2":"0.000000,-0.707107,0.707107","e3":"1.000000,0.000000,0.000000","cell":{"type":0,"left":11537,"right":11538}},"5922":{"number":919,"position":"317055.000000,100000.000000,42000.000000","next":5923,"previous":5921,"e1":"-0.000000,0.707107,0.707107","e2":"0.000000,-0.707107,0.707107","e3":"1.000000,0.000000,0.000000","cell":{"type":0,"left":11539,"right":11540}},"5923":{"number":920,"position":"317400.000000,100000.000000,42000.000000","next":5924,"previous":5922,"e1":"-0.000000,0.707107,0.707107","e2":"0.000000,-0.707107,0.707107","e3":"1.000000,0.000000,0.000000","cell":{"type":0,"left":11541,"right":11542}},"5924":{"number":921,"position":"317745.000000,100000.000000,42000.000000","next":5925,"previous":5923,"e1":"-0.000000,0.707107,0.707107","e2":"0.000000,-0.707107,0.707107","e3":"1.000000,0.000000,0.000000","cell":{"type":0,"left":11543,"right":11544}},"5925":{"number":922,"position":"318090.000000,100000.000000,42000.000000","next":5926,"previous":5924,"e1":"-0.000000,0.707107,0.707107","e2":"0.000000,-0.707107,0.707107","e3":"1.000000,0.000000,0.000000","cell":{"type":0,"left":11545,"right":11546}},"5926":{"number":923,"position":"318435.000000,100000.000000,42000.000000","next":5927,"previous":5925,"e1":"-0.000000,0.707107,0.707107","e2":"0.000000,-0.707107,0.707107","e3":"1.000000,0.000000,0.000000","cell":{"type":0,"left":11547,"right":11548}},"5927":{"number":924,"position":"318780.000000,100000.000000,42000.000000","next":5928,"previous":5926,"e1":"-0.000000,0.707107,0.707107","e2":"0.000000,-0.707107,0.707107","e3":"1.000000,0.000000,0.000000","cell":{"type":0,"left":11549,"right":11550}},"5928":{"number":925,"position":"319125.000000,100000.000000,42000.000000","next":5929,"previous":5927,"e1":"-0.000000,0.707107,0.707107","e2":"0.000000,-0.707107,0.707107","e3":"1.000000,0.000000,0.000000","cell":{"type":0,"left":11551,"right":11552}},"5929":{"number":926,"position":"319470.000000,100000.000000,42000.000000","next":5930,"previous":5928,"e1":"-0.000000,0.707107,0.707107","e2":"0.000000,-0.707107,0.707107","e3":"1.000000,0.000000,0.000000","cell":{"type":0,"left":11553,"right":11554}},"5930":{"number":927,"position":"319815.000000,100000.000000,42000.000000","next":5931,"previous":5929,"e1":"-0.000000,0.707107,0.707107","e2":"0.000000,-0.707107,0.707107","e3":"1.000000,0.000000,0.000000","cell":{"type":0,"left":11555,"right":11556}},"5931":{"number":928,"position":"320160.000000,100000.000000,42000.000000","next":5932,"previous":5930,"e1":"-0.000000,0.707107,0.707107","e2":"0.000000,-0.707107,0.707107","e3":"1.000000,0.000000,0.000000","cell":{"type":0,"left":11557,"right":11558}},"5932":{"number":929,"position":"320505.000000,100000.000000,42000.000000","next":5933,"previous":5931,"e1":"-0.000000,0.707107,0.707107","e2":"0.000000,-0.707107,0.707107","e3":"1.000000,0.000000,0.000000","cell":{"type":0,"left":11559,"right":11560}},"5933":{"number":930,"position":"320850.000000,100000.000000,42000.000000","next":5934,"previous":5932,"e1":"-0.000000,0.707107,0.707107","e2":"0.000000,-0.707107,0.707107","e3":"1.000000,0.000000,0.000000","cell":{"type":0,"left":11561,"right":11562}},"5934":{"number":931,"position":"321195.000000,100000.000000,42000.000000","next":5935,"previous":5933,"e1":"-0.000000,0.707107,0.707107","e2":"0.000000,-0.707107,0.707107","e3":"1.000000,0.000000,0.000000","cell":{"type":0,"left":11563,"right":11564}},"5935":{"number":932,"position":"321540.000000,100000.000000,42000.000000","next":5936,"previous":5934,"e1":"-0.000000,0.707107,0.707107","e2":"0.000000,-0.707107,0.707107","e3":"1.000000,0.000000,0.000000","cell":{"type":0,"left":11565,"right":11566}},"5936":{"number":933,"position":"321885.000000,100000.000000,42000.000000","next":5937,"previous":5935,"e1":"-0.000000,0.707107,0.707107","e2":"0.000000,-0.707107,0.707107","e3":"1.000000,0.000000,0.000000","cell":{"type":0,"left":11567,"right":11568}},"5937":{"number":934,"position":"322230.000000,100000.000000,42000.000000","next":5938,"previous":5936,"e1":"-0.000000,0.707107,0.707107","e2":"0.000000,-0.707107,0.707107","e3":"1.000000,0.000000,0.000000","cell":{"type":0,"left":11569,"right":11570}},"5938":{"number":935,"position":"322575.000000,100000.000000,42000.000000","next":5939,"previous":5937,"e1":"-0.000000,0.707107,0.707107","e2":"0.000000,-0.707107,0.707107","e3":"1.000000,0.000000,0.000000","cell":{"type":0,"left":11571,"right":11572}},"5939":{"number":936,"position":"322920.000000,100000.000000,42000.000000","next":5940,"previous":5938,"e1":"-0.000000,0.707107,0.707107","e2":"0.000000,-0.707107,0.707107","e3":"1.000000,0.000000,0.000000","cell":{"type":0,"left":11573,"right":11574}},"5940":{"number":937,"position":"323265.000000,100000.000000,42000.000000","next":5941,"previous":5939,"e1":"-0.000000,0.707107,0.707107","e2":"0.000000,-0.707107,0.707107","e3":"1.000000,0.000000,0.000000","cell":{"type":0,"left":11575,"right":11576}},"5941":{"number":938,"position":"323610.000000,100000.000000,42000.000000","next":5942,"previous":5940,"e1":"-0.000000,0.707107,0.707107","e2":"0.000000,-0.707107,0.707107","e3":"1.000000,0.000000,0.000000","cell":{"type":0,"left":11577,"right":11578}},"5942":{"number":939,"position":"323955.000000,100000.000000,42000.000000","next":5943,"previous":5941,"e1":"-0.000000,0.707107,0.707107","e2":"0.000000,-0.707107,0.707107","e3":"1.000000,0.000000,0.000000","cell":{"type":0,"left":11579,"right":11580}},"5943":{"number":940,"position":"324300.000000,100000.000000,42000.000000","next":5944,"previous":5942,"e1":"-0.000000,0.707107,0.707107","e2":"0.000000,-0.707107,0.707107","e3":"1.000000,0.000000,0.000000","cell":{"type":0,"left":11581,"right":11582}},"5944":{"number":941,"position":"324645.000000,100000.000000,42000.000000","next":5945,"previous":5943,"e1":"-0.000000,0.707107,0.707107","e2":"0.000000,-0.707107,0.707107","e3":"1.000000,0.000000,0.000000","cell":{"type":0,"left":11583,"right":11584}},"5945":{"number":942,"position":"324990.000000,100000.000000,42000.000000","next":5946,"previous":5944,"e1":"-0.000000,0.707107,0.707107","e2":"0.000000,-0.707107,0.707107","e3":"1.000000,0.000000,0.000000","cell":{"type":0,"left":11585,"right":11586}},"5946":{"number":943,"position":"325335.000000,100000.000000,42000.000000","next":5947,"previous":5945,"e1":"-0.000000,0.707107,0.707107","e2":"0.000000,-0.707107,0.707107","e3":"1.000000,0.000000,0.000000","cell":{"type":0,"left":11587,"right":11588}},"5947":{"number":944,"position":"325680.000000,100000.000000,42000.000000","next":5948,"previous":5946,"e1":"-0.000000,0.707107,0.707107","e2":"0.000000,-0.707107,0.707107","e3":"1.000000,0.000000,0.000000","cell":{"type":0,"left":11589,"right":11590}},"5948":{"number":945,"position":"326025.000000,100000.000000,42000.000000","next":5949,"previous":5947,"e1":"-0.000000,0.707107,0.707107","e2":"0.000000,-0.707107,0.707107","e3":"1.000000,0.000000,0.000000","cell":{"type":0,"left":11591,"right":11592}},"5949":{"number":946,"position":"326370.000000,100000.000000,42000.000000","next":5950,"previous":5948,"e1":"-0.000000,0.707107,0.707107","e2":"0.000000,-0.707107,0.707107","e3":"1.000000,0.000000,0.000000","cell":{"type":0,"left":11593,"right":11594}},"5950":{"number":947,"position":"326715.000000,100000.000000,42000.000000","next":5951,"previous":5949,"e1":"-0.000000,0.707107,0.707107","e2":"0.000000,-0.707107,0.707107","e3":"1.000000,0.000000,0.000000","cell":{"type":0,"left":11595,"right":11596}},"5951":{"number":948,"position":"327060.000000,100000.000000,42000.000000","next":5952,"previous":5950,"e1":"-0.000000,0.707107,0.707107","e2":"0.000000,-0.707107,0.707107","e3":"1.000000,0.000000,0.000000","cell":{"type":0,"left":11597,"right":11598}},"5952":{"number":949,"position":"327405.000000,100000.000000,42000.000000","next":5953,"previous":5951,"e1":"-0.000000,0.707107,0.707107","e2":"0.000000,-0.707107,0.707107","e3":"1.000000,0.000000,0.000000","cell":{"type":0,"left":11599,"right":11600}},"5953":{"number":950,"position":"327750.000000,100000.000000,42000.000000","next":5954,"previous":5952,"e1":"-0.000000,0.707107,0.707107","e2":"0.000000,-0.707107,0.707107","e3":"1.000000,0.000000,0.000000","cell":{"type":0,"left":11601,"right":11602}},"5954":{"number":951,"position":"328095.000000,100000.000000,42000.000000","next":5955,"previous":5953,"e1":"-0.000000,0.707107,0.707107","e2":"0.000000,-0.707107,0.707107","e3":"1.000000,0.000000,0.000000","cell":{"type":0,"left":11603,"right":11604}},"5955":{"number":952,"position":"328440.000000,100000.000000,42000.000000","next":5956,"previous":5954,"e1":"-0.000000,0.707107,0.707107","e2":"0.000000,-0.707107,0.707107","e3":"1.000000,0.000000,0.000000","cell":{"type":0,"left":11605,"right":11606}},"5956":{"number":953,"position":"328785.000000,100000.000000,42000.000000","next":5957,"previous":5955,"e1":"-0.000000,0.707107,0.707107","e2":"0.000000,-0.707107,0.707107","e3":"1.000000,0.000000,0.000000","cell":{"type":0,"left":11607,"right":11608}},"5957":{"number":954,"position":"329130.000000,100000.000000,42000.000000","next":5958,"previous":5956,"e1":"-0.000000,0.707107,0.707107","e2":"0.000000,-0.707107,0.707107","e3":"1.000000,0.000000,0.000000","cell":{"type":0,"left":11609,"right":11610}},"5958":{"number":955,"position":"329475.000000,100000.000000,42000.000000","next":5959,"previous":5957,"e1":"-0.000000,0.707107,0.707107","e2":"0.000000,-0.707107,0.707107","e3":"1.000000,0.000000,0.000000","cell":{"type":0,"left":11611,"right":11612}},"5959":{"number":956,"position":"329820.000000,100000.000000,42000.000000","next":5960,"previous":5958,"e1":"-0.000000,0.707107,0.707107","e2":"0.000000,-0.707107,0.707107","e3":"1.000000,0.000000,0.000000","cell":{"type":0,"left":11613,"right":11614}},"5960":{"number":957,"position":"330165.000000,100000.000000,42000.000000","next":5961,"previous":5959,"e1":"-0.000000,0.707107,0.707107","e2":"0.000000,-0.707107,0.707107","e3":"1.000000,0.000000,0.000000","cell":{"type":0,"left":11615,"right":11616}},"5961":{"number":958,"position":"330510.000000,100000.000000,42000.000000","next":5962,"previous":5960,"e1":"-0.000000,0.707107,0.707107","e2":"0.000000,-0.707107,0.707107","e3":"1.000000,0.000000,0.000000","cell":{"type":0,"left":11617,"right":11618}},"5962":{"number":959,"position":"330855.000000,100000.000000,42000.000000","next":5963,"previous":5961,"e1":"-0.000000,0.707107,0.707107","e2":"0.000000,-0.707107,0.707107","e3":"1.000000,0.000000,0.000000","cell":{"type":0,"left":11619,"right":11620}},"5963":{"number":960,"position":"331200.000000,100000.000000,42000.000000","next":5964,"previous":5962,"e1":"-0.000000,0.707107,0.707107","e2":"0.000000,-0.707107,0.707107","e3":"1.000000,0.000000,0.000000","cell":{"type":0,"left":11621,"right":11622}},"5964":{"number":961,"position":"331545.000000,100000.000000,42000.000000","next":5965,"previous":5963,"e1":"-0.000000,0.707107,0.707107","e2":"0.000000,-0.707107,0.707107","e3":"1.000000,0.000000,0.000000","cell":{"type":0,"left":11623,"right":11624}},"5965":{"number":962,"position":"331890.000000,100000.000000,42000.000000","next":5966,"previous":5964,"e1":"-0.000000,0.707107,0.707107","e2":"0.000000,-0.707107,0.707107","e3":"1.000000,0.000000,0.000000","cell":{"type":0,"left":11625,"right":11626}},"5966":{"number":963,"position":"332235.000000,100000.000000,42000.000000","next":5967,"previous":5965,"e1":"-0.000000,0.707107,0.707107","e2":"0.000000,-0.707107,0.707107","e3":"1.000000,0.000000,0.000000","cell":{"type":0,"left":11627,"right":11628}},"5967":{"number":964,"position":"332580.000000,100000.000000,42000.000000","next":5968,"previous":5966,"e1":"-0.000000,0.707107,0.707107","e2":"0.000000,-0.707107,0.707107","e3":"1.000000,0.000000,0.000000","cell":{"type":0,"left":11629,"right":11630}},"5968":{"number":965,"position":"332925.000000,100000.000000,42000.000000","next":5969,"previous":5967,"e1":"0.000000,0.000000,0.000000","e2":"0.000000,0.000000,0.000000","e3":"1.000000,0.000000,0.000000","cell":{"type":1}},"5969":{"number":966,"position":"333270.000000,100000.000000,42000.000000","next":5970,"previous":5968,"e1":"-0.000000,0.707107,0.707107","e2":"0.000000,-0.707107,0.707107","e3":"1.000000,0.000000,0.000000","cell":{"type":0,"left":11631,"right":11632}},"5970":{"number":967,"position":"333615.000000,100000.000000,42000.000000","next":5971,"previous":5969,"e1":"-0.000000,0.707107,0.707107","e2":"0.000000,-0.707107,0.707107","e3":"1.000000,0.000000,0.000000","cell":{"type":0,"left":11633,"right":11634}},"5971":{"number":968,"position":"333960.000000,100000.000000,42000.000000","next":5972,"previous":5970,"e1":"-0.000000,0.707107,0.707107","e2":"0.000000,-0.707107,0.707107","e3":"1.000000,0.000000,0.000000","cell":{"type":0,"left":11635,"right":11636}},"5972":{"number":969,"position":"334305.000000,100000.000000,42000.000000","next":5973,"previous":5971,"e1":"-0.000000,0.707107,0.707107","e2":"0.000000,-0.707107,0.707107","e3":"1.000000,0.000000,0.000000","cell":{"type":0,"left":11637,"right":11638}},"5973":{"number":970,"position":"334650.000000,100000.000000,42000.000000","next":5974,"previous":5972,"e1":"-0.000000,0.707107,0.707107","e2":"0.000000,-0.707107,0.707107","e3":"1.000000,0.000000,0.000000","cell":{"type":0,"left":11639,"right":11640}},"5974":{"number":971,"position":"334995.000000,100000.000000,42000.000000","next":5975,"previous":5973,"e1":"-0.000000,0.707107,0.707107","e2":"0.000000,-0.707107,0.707107","e3":"1.000000,0.000000,0.000000","cell":{"type":0,"left":11641,"right":11642}},"5975":{"number":972,"position":"335340.000000,100000.000000,42000.000000","next":5976,"previous":5974,"e1":"-0.000000,0.707107,0.707107","e2":"0.000000,-0.707107,0.707107","e3":"1.000000,0.000000,0.000000","cell":{"type":0,"left":11643,"right":11644}},"5976":{"number":973,"position":"335685.000000,100000.000000,42000.000000","next":5977,"previous":5975,"e1":"-0.000000,0.707107,0.707107","e2":"0.000000,-0.707107,0.707107","e3":"1.000000,0.000000,0.000000","cell":{"type":0,"left":11645,"right":11646}},"5977":{"number":974,"position":"336030.000000,100000.000000,42000.000000","next":5978,"previous":5976,"e1":"-0.000000,0.707107,0.707107","e2":"0.000000,-0.707107,0.707107","e3":"1.000000,0.000000,0.000000","cell":{"type":0,"left":11647,"right":11648}},"5978":{"number":975,"position":"336375.000000,100000.000000,42000.000000","next":5979,"previous":5977,"e1":"-0.000000,0.707107,0.707107","e2":"0.000000,-0.707107,0.707107","e3":"1.000000,0.000000,0.000000","cell":{"type":0,"left":11649,"right":11650}},"5979":{"number":976,"position":"336720.000000,100000.000000,42000.000000","next":5980,"previous":5978,"e1":"-0.000000,0.707107,0.707107","e2":"0.000000,-0.707107,0.707107","e3":"1.000000,0.000000,0.000000","cell":{"type":0,"left":11651,"right":11652}},"5980":{"number":977,"position":"337065.000000,100000.000000,42000.000000","next":5981,"previous":5979,"e1":"-0.000000,0.707107,0.707107","e2":"0.000000,-0.707107,0.707107","e3":"1.000000,0.000000,0.000000","cell":{"type":0,"left":11653,"right":11654}},"5981":{"number":978,"position":"337410.000000,100000.000000,42000.000000","next":5982,"previous":5980,"e1":"-0.000000,0.707107,0.707107","e2":"0.000000,-0.707107,0.707107","e3":"1.000000,0.000000,0.000000","cell":{"type":0,"left":11655,"right":11656}},"5982":{"number":979,"position":"337755.000000,100000.000000,42000.000000","next":5983,"previous":5981,"e1":"-0.000000,0.707107,0.707107","e2":"0.000000,-0.707107,0.707107","e3":"1.000000,0.000000,0.000000","cell":{"type":0,"left":11657,"right":11658}},"5983":{"number":980,"position":"338100.000000,100000.000000,42000.000000","next":5984,"previous":5982,"e1":"-0.000000,0.707107,0.707107","e2":"0.000000,-0.707107,0.707107","e3":"1.000000,0.000000,0.000000","cell":{"type":0,"left":11659,"right":11660}},"5984":{"number":981,"position":"338445.000000,100000.000000,42000.000000","next":5985,"previous":5983,"e1":"-0.000000,0.707107,0.707107","e2":"0.000000,-0.707107,0.707107","e3":"1.000000,0.000000,0.000000","cell":{"type":0,"left":11661,"right":11662}},"5985":{"number":982,"position":"338790.000000,100000.000000,42000.000000","next":5986,"previous":5984,"e1":"-0.000000,0.707107,0.707107","e2":"0.000000,-0.707107,0.707107","e3":"1.000000,0.000000,0.000000","cell":{"type":0,"left":11663,"right":11664}},"5986":{"number":983,"position":"339135.000000,100000.000000,42000.000000","next":5987,"previous":5985,"e1":"-0.000000,0.707107,0.707107","e2":"0.000000,-0.707107,0.707107","e3":"1.000000,0.000000,0.000000","cell":{"type":0,"left":11665,"right":11666}},"5987":{"number":984,"position":"339480.000000,100000.000000,42000.000000","next":5988,"previous":5986,"e1":"-0.000000,0.707107,0.707107","e2":"0.000000,-0.707107,0.707107","e3":"1.000000,0.000000,0.000000","cell":{"type":0,"left":11667,"right":11668}},"5988":{"number":985,"position":"339825.000000,100000.000000,42000.000000","next":5989,"previous":5987,"e1":"-0.000000,0.707107,0.707107","e2":"0.000000,-0.707107,0.707107","e3":"1.000000,0.000000,0.000000","cell":{"type":0,"left":11669,"right":11670}},"5989":{"number":986,"position":"340170.000000,100000.000000,42000.000000","next":5990,"previous":5988,"e1":"-0.000000,0.707107,0.707107","e2":"0.000000,-0.707107,0.707107","e3":"1.000000,0.000000,0.000000","cell":{"type":0,"left":11671,"right":11672}},"5990":{"number":987,"position":"340515.000000,100000.000000,42000.000000","next":5991,"previous":5989,"e1":"-0.000000,0.707107,0.707107","e2":"0.000000,-0.707107,0.707107","e3":"1.000000,0.000000,0.000000","cell":{"type":0,"left":11673,"right":11674}},"5991":{"number":988,"position":"340860.000000,100000.000000,42000.000000","next":5992,"previous":5990,"e1":"-0.000000,0.707107,0.707107","e2":"0.000000,-0.707107,0.707107","e3":"1.000000,0.000000,0.000000","cell":{"type":0,"left":11675,"right":11676}},"5992":{"number":989,"position":"341205.000000,100000.000000,42000.000000","next":5993,"previous":5991,"e1":"-0.000000,0.707107,0.707107","e2":"0.000000,-0.707107,0.707107","e3":"1.000000,0.000000,0.000000","cell":{"type":0,"left":11677,"right":11678}},"5993":{"number":990,"position":"341550.000000,100000.000000,42000.000000","next":5994,"previous":5992,"e1":"-0.000000,0.707107,0.707107","e2":"0.000000,-0.707107,0.707107","e3":"1.000000,0.000000,0.000000","cell":{"type":0,"left":11679,"right":11680}},"5994":{"number":991,"position":"341895.000000,100000.000000,42000.000000","next":5995,"previous":5993,"e1":"-0.000000,0.707107,0.707107","e2":"0.000000,-0.707107,0.707107","e3":"1.000000,0.000000,0.000000","cell":{"type":0,"left":11681,"right":11682}},"5995":{"number":992,"position":"342240.000000,100000.000000,42000.000000","next":5996,"previous":5994,"e1":"-0.000000,0.707107,0.707107","e2":"0.000000,-0.707107,0.707107","e3":"1.000000,0.000000,0.000000","cell":{"type":0,"left":11683,"right":11684}},"5996":{"number":993,"position":"342585.000000,100000.000000,42000.000000","next":5997,"previous":5995,"e1":"-0.000000,0.707107,0.707107","e2":"0.000000,-0.707107,0.707107","e3":"1.000000,0.000000,0.000000","cell":{"type":0,"left":11685,"right":11686}},"5997":{"number":994,"position":"342930.000000,100000.000000,42000.000000","next":5998,"previous":5996,"e1":"-0.000000,0.707107,0.707107","e2":"0.000000,-0.707107,0.707107","e3":"1.000000,0.000000,0.000000","cell":{"type":0,"left":11687,"right":11688}},"5998":{"number":995,"position":"343275.000000,100000.000000,42000.000000","next":5999,"previous":5997,"e1":"-0.000000,0.707107,0.707107","e2":"0.000000,-0.707107,0.707107","e3":"1.000000,0.000000,0.000000","cell":{"type":0,"left":11689,"right":11690}},"5999":{"number":996,"position":"343620.000000,100000.000000,42000.000000","next":6000,"previous":5998,"e1":"-0.000000,0.707107,0.707107","e2":"0.000000,-0.707107,0.707107","e3":"1.000000,0.000000,0.000000","cell":{"type":0,"left":11691,"right":11692}},"6000":{"number":997,"position":"343965.000000,100000.000000,42000.000000","next":6001,"previous":5999,"e1":"-0.000000,0.707107,0.707107","e2":"0.000000,-0.707107,0.707107","e3":"1.000000,0.000000,0.000000","cell":{"type":0,"left":11693,"right":11694}},"6001":{"number":998,"position":"344310.000000,100000.000000,42000.000000","next":6002,"previous":6000,"e1":"-0.000000,0.707107,0.707107","e2":"0.000000,-0.707107,0.707107","e3":"1.000000,0.000000,0.000000","cell":{"type":0,"left":11695,"right":11696}},"6002":{"number":999,"position":"344655.000000,100000.000000,42000.000000","next":6003,"previous":6001,"e1":"-0.000000,0.707107,0.707107","e2":"0.000000,-0.707107,0.707107","e3":"1.000000,0.000000,0.000000","cell":{"type":0,"left":11697,"right":11698}},"6003":{"number":1000,"position":"345000.000000,100000.000000,42000.000000","next":6004,"previous":6002,"e1":"-0.000000,0.707107,0.707107","e2":"0.000000,-0.707107,0.707107","e3":"1.000000,0.000000,0.000000","cell":{"type":0,"left":11699,"right":11700}},"6004":{"number":1001,"position":"345345.000000,100000.000000,42000.000000","next":6005,"previous":6003,"e1":"-0.000000,0.707107,0.707107","e2":"0.000000,-0.707107,0.707107","e3":"1.000000,0.000000,0.000000","cell":{"type":0,"left":11701,"right":11702}},"6005":{"number":1002,"position":"345690.000000,100000.000000,42000.000000","next":6006,"previous":6004,"e1":"-0.000000,0.707107,0.707107","e2":"0.000000,-0.707107,0.707107","e3":"1.000000,0.000000,0.000000","cell":{"type":0,"left":11703,"right":11704}},"6006":{"number":1003,"position":"346035.000000,100000.000000,42000.000000","next":6007,"previous":6005,"e1":"-0.000000,0.707107,0.707107","e2":"0.000000,-0.707107,0.707107","e3":"1.000000,0.000000,0.000000","cell":{"type":0,"left":11705,"right":11706}},"6007":{"number":1004,"position":"346380.000000,100000.000000,42000.000000","next":6008,"previous":6006,"e1":"-0.000000,0.707107,0.707107","e2":"0.000000,-0.707107,0.707107","e3":"1.000000,0.000000,0.000000","cell":{"type":0,"left":11707,"right":11708}},"6008":{"number":1005,"position":"346725.000000,100000.000000,42000.000000","next":6009,"previous":6007,"e1":"-0.000000,0.707107,0.707107","e2":"0.000000,-0.707107,0.707107","e3":"1.000000,0.000000,0.000000","cell":{"type":0,"left":11709,"right":11710}},"6009":{"number":1006,"position":"347070.000000,100000.000000,42000.000000","next":6010,"previous":6008,"e1":"-0.000000,0.707107,0.707107","e2":"0.000000,-0.707107,0.707107","e3":"1.000000,0.000000,0.000000","cell":{"type":0,"left":11711,"right":11712}},"6010":{"number":1007,"position":"347415.000000,100000.000000,42000.000000","next":6011,"previous":6009,"e1":"-0.000000,0.707107,0.707107","e2":"0.000000,-0.707107,0.707107","e3":"1.000000,0.000000,0.000000","cell":{"type":0,"left":11713,"right":11714}},"6011":{"number":1008,"position":"347760.000000,100000.000000,42000.000000","next":6012,"previous":6010,"e1":"-0.000000,0.707107,0.707107","e2":"0.000000,-0.707107,0.707107","e3":"1.000000,0.000000,0.000000","cell":{"type":0,"left":11715,"right":11716}},"6012":{"number":1009,"position":"348105.000000,100000.000000,42000.000000","next":6013,"previous":6011,"e1":"-0.000000,0.707107,0.707107","e2":"0.000000,-0.707107,0.707107","e3":"1.000000,0.000000,0.000000","cell":{"type":0,"left":11717,"right":11718}},"6013":{"number":1010,"position":"348450.000000,100000.000000,42000.000000","next":6014,"previous":6012,"e1":"-0.000000,0.707107,0.707107","e2":"0.000000,-0.707107,0.707107","e3":"1.000000,0.000000,0.000000","cell":{"type":0,"left":11719,"right":11720}},"6014":{"number":1011,"position":"348795.000000,100000.000000,42000.000000","next":6015,"previous":6013,"e1":"-0.000000,0.707107,0.707107","e2":"0.000000,-0.707107,0.707107","e3":"1.000000,0.000000,0.000000","cell":{"type":0,"left":11721,"right":11722}},"6015":{"number":1012,"position":"349140.000000,100000.000000,42000.000000","next":6016,"previous":6014,"e1":"-0.000000,0.707107,0.707107","e2":"0.000000,-0.707107,0.707107","e3":"1.000000,0.000000,0.000000","cell":{"type":0,"left":11723,"right":11724}},"6016":{"number":1013,"position":"349485.000000,100000.000000,42000.000000","next":6017,"previous":6015,"e1":"0.000000,0.000000,0.000000","e2":"0.000000,0.000000,0.000000","e3":"1.000000,0.000000,0.000000","cell":{"type":1}},"6017":{"number":1014,"position":"349830.000000,100000.000000,42000.000000","next":6018,"previous":6016,"e1":"-0.000000,0.707107,0.707107","e2":"0.000000,-0.707107,0.707107","e3":"1.000000,0.000000,0.000000","cell":{"type":0,"left":11725,"right":11726}},"6018":{"number":1015,"position":"350175.000000,100000.000000,42000.000000","next":6019,"previous":6017,"e1":"-0.000000,0.707107,0.707107","e2":"0.000000,-0.707107,0.707107","e3":"1.000000,0.000000,0.000000","cell":{"type":0,"left":11727,"right":11728}},"6019":{"number":1016,"position":"350520.000000,100000.000000,42000.000000","next":6020,"previous":6018,"e1":"-0.000000,0.707107,0.707107","e2":"0.000000,-0.707107,0.707107","e3":"1.000000,0.000000,0.000000","cell":{"type":0,"left":11729,"right":11730}},"6020":{"number":1017,"position":"350865.000000,100000.000000,42000.000000","next":6021,"previous":6019,"e1":"-0.000000,0.707107,0.707107","e2":"0.000000,-0.707107,0.707107","e3":"1.000000,0.000000,0.000000","cell":{"type":0,"left":11731,"right":11732}},"6021":{"number":1018,"position":"351210.000000,100000.000000,42000.000000","next":6022,"previous":6020,"e1":"-0.000000,0.707107,0.707107","e2":"0.000000,-0.707107,0.707107","e3":"1.000000,0.000000,0.000000","cell":{"type":0,"left":11733,"right":11734}},"6022":{"number":1019,"position":"351555.000000,100000.000000,42000.000000","next":6023,"previous":6021,"e1":"-0.000000,0.707107,0.707107","e2":"0.000000,-0.707107,0.707107","e3":"1.000000,0.000000,0.000000","cell":{"type":0,"left":11735,"right":11736}},"6023":{"number":1020,"position":"351900.000000,100000.000000,42000.000000","next":6024,"previous":6022,"e1":"-0.000000,0.707107,0.707107","e2":"0.000000,-0.707107,0.707107","e3":"1.000000,0.000000,0.000000","cell":{"type":0,"left":11737,"right":11738}},"6024":{"number":1021,"position":"352245.000000,100000.000000,42000.000000","next":6025,"previous":6023,"e1":"-0.000000,0.707107,0.707107","e2":"0.000000,-0.707107,0.707107","e3":"1.000000,0.000000,0.000000","cell":{"type":0,"left":11739,"right":11740}},"6025":{"number":1022,"position":"352590.000000,100000.000000,42000.000000","next":6026,"previous":6024,"e1":"-0.000000,0.707107,0.707107","e2":"0.000000,-0.707107,0.707107","e3":"1.000000,0.000000,0.000000","cell":{"type":0,"left":11741,"right":11742}},"6026":{"number":1023,"position":"352935.000000,100000.000000,42000.000000","next":6027,"previous":6025,"e1":"-0.000000,0.707107,0.707107","e2":"0.000000,-0.707107,0.707107","e3":"1.000000,0.000000,0.000000","cell":{"type":0,"left":11743,"right":11744}},"6027":{"number":1024,"position":"353280.000000,100000.000000,42000.000000","next":6028,"previous":6026,"e1":"-0.000000,0.707107,0.707107","e2":"0.000000,-0.707107,0.707107","e3":"1.000000,0.000000,0.000000","cell":{"type":0,"left":11745,"right":11746}},"6028":{"number":1025,"position":"353625.000000,100000.000000,42000.000000","next":6029,"previous":6027,"e1":"-0.000000,0.707107,0.707107","e2":"0.000000,-0.707107,0.707107","e3":"1.000000,0.000000,0.000000","cell":{"type":0,"left":11747,"right":11748}},"6029":{"number":1026,"position":"353970.000000,100000.000000,42000.000000","next":6030,"previous":6028,"e1":"-0.000000,0.707107,0.707107","e2":"0.000000,-0.707107,0.707107","e3":"1.000000,0.000000,0.000000","cell":{"type":0,"left":11749,"right":11750}},"6030":{"number":1027,"position":"354315.000000,100000.000000,42000.000000","next":6031,"previous":6029,"e1":"-0.000000,0.707107,0.707107","e2":"0.000000,-0.707107,0.707107","e3":"1.000000,0.000000,0.000000","cell":{"type":0,"left":11751,"right":11752}},"6031":{"number":1028,"position":"354660.000000,100000.000000,42000.000000","next":6032,"previous":6030,"e1":"-0.000000,0.707107,0.707107","e2":"0.000000,-0.707107,0.707107","e3":"1.000000,0.000000,0.000000","cell":{"type":0,"left":11753,"right":11754}},"6032":{"number":1029,"position":"355005.000000,100000.000000,42000.000000","next":6033,"previous":6031,"e1":"-0.000000,0.707107,0.707107","e2":"0.000000,-0.707107,0.707107","e3":"1.000000,0.000000,0.000000","cell":{"type":0,"left":11755,"right":11756}},"6033":{"number":1030,"position":"355350.000000,100000.000000,42000.000000","next":6034,"previous":6032,"e1":"-0.000000,0.707107,0.707107","e2":"0.000000,-0.707107,0.707107","e3":"1.000000,0.000000,0.000000","cell":{"type":0,"left":11757,"right":11758}},"6034":{"number":1031,"position":"355695.000000,100000.000000,42000.000000","next":6035,"previous":6033,"e1":"-0.000000,0.707107,0.707107","e2":"0.000000,-0.707107,0.707107","e3":"1.000000,0.000000,0.000000","cell":{"type":0,"left":11759,"right":11760}},"6035":{"number":1032,"position":"356040.000000,100000.000000,42000.000000","next":6036,"previous":6034,"e1":"-0.000000,0.707107,0.707107","e2":"0.000000,-0.707107,0.707107","e3":"1.000000,0.000000,0.000000","cell":{"type":0,"left":11761,"right":11762}},"6036":{"number":1033,"position":"356385.000000,100000.000000,42000.000000","next":6037,"previous":6035,"e1":"-0.000000,0.707107,0.707107","e2":"0.000000,-0.707107,0.707107","e3":"1.000000,0.000000,0.000000","cell":{"type":0,"left":11763,"right":11764}},"6037":{"number":1034,"position":"356730.000000,100000.000000,42000.000000","next":6038,"previous":6036,"e1":"-0.000000,0.707107,0.707107","e2":"0.000000,-0.707107,0.707107","e3":"1.000000,0.000000,0.000000","cell":{"type":0,"left":11765,"right":11766}},"6038":{"number":1035,"position":"357075.000000,100000.000000,42000.000000","next":6039,"previous":6037,"e1":"-0.000000,0.707107,0.707107","e2":"0.000000,-0.707107,0.707107","e3":"1.000000,0.000000,0.000000","cell":{"type":0,"left":11767,"right":11768}},"6039":{"number":1036,"position":"357420.000000,100000.000000,42000.000000","next":6040,"previous":6038,"e1":"-0.000000,0.707107,0.707107","e2":"0.000000,-0.707107,0.707107","e3":"1.000000,0.000000,0.000000","cell":{"type":0,"left":11769,"right":11770}},"6040":{"number":1037,"position":"357765.000000,100000.000000,42000.000000","next":6041,"previous":6039,"e1":"-0.000000,0.707107,0.707107","e2":"0.000000,-0.707107,0.707107","e3":"1.000000,0.000000,0.000000","cell":{"type":0,"left":11771,"right":11772}},"6041":{"number":1038,"position":"358110.000000,100000.000000,42000.000000","next":6042,"previous":6040,"e1":"-0.000000,0.707107,0.707107","e2":"0.000000,-0.707107,0.707107","e3":"1.000000,0.000000,0.000000","cell":{"type":0,"left":11773,"right":11774}},"6042":{"number":1039,"position":"358455.000000,100000.000000,42000.000000","next":6043,"previous":6041,"e1":"-0.000000,0.707107,0.707107","e2":"0.000000,-0.707107,0.707107","e3":"1.000000,0.000000,0.000000","cell":{"type":0,"left":11775,"right":11776}},"6043":{"number":1040,"position":"358800.000000,100000.000000,42000.000000","next":6044,"previous":6042,"e1":"-0.000000,0.707107,0.707107","e2":"0.000000,-0.707107,0.707107","e3":"1.000000,0.000000,0.000000","cell":{"type":0,"left":11777,"right":11778}},"6044":{"number":1041,"position":"359145.000000,100000.000000,42000.000000","next":6045,"previous":6043,"e1":"-0.000000,0.707107,0.707107","e2":"0.000000,-0.707107,0.707107","e3":"1.000000,0.000000,0.000000","cell":{"type":0,"left":11779,"right":11780}},"6045":{"number":1042,"position":"359490.000000,100000.000000,42000.000000","next":6046,"previous":6044,"e1":"-0.000000,0.707107,0.707107","e2":"0.000000,-0.707107,0.707107","e3":"1.000000,0.000000,0.000000","cell":{"type":0,"left":11781,"right":11782}},"6046":{"number":1043,"position":"359835.000000,100000.000000,42000.000000","next":6047,"previous":6045,"e1":"-0.000000,0.707107,0.707107","e2":"0.000000,-0.707107,0.707107","e3":"1.000000,0.000000,0.000000","cell":{"type":0,"left":11783,"right":11784}},"6047":{"number":1044,"position":"360180.000000,100000.000000,42000.000000","next":6048,"previous":6046,"e1":"-0.000000,0.707107,0.707107","e2":"0.000000,-0.707107,0.707107","e3":"1.000000,0.000000,0.000000","cell":{"type":0,"left":11785,"right":11786}},"6048":{"number":1045,"position":"360525.000000,100000.000000,42000.000000","next":6049,"previous":6047,"e1":"-0.000000,0.707107,0.707107","e2":"0.000000,-0.707107,0.707107","e3":"1.000000,0.000000,0.000000","cell":{"type":0,"left":11787,"right":11788}},"6049":{"number":1046,"position":"360870.000000,100000.000000,42000.000000","next":6050,"previous":6048,"e1":"-0.000000,0.707107,0.707107","e2":"0.000000,-0.707107,0.707107","e3":"1.000000,0.000000,0.000000","cell":{"type":0,"left":11789,"right":11790}},"6050":{"number":1047,"position":"361215.000000,100000.000000,42000.000000","next":6051,"previous":6049,"e1":"-0.000000,0.707107,0.707107","e2":"0.000000,-0.707107,0.707107","e3":"1.000000,0.000000,0.000000","cell":{"type":0,"left":11791,"right":11792}},"6051":{"number":1048,"position":"361560.000000,100000.000000,42000.000000","next":6052,"previous":6050,"e1":"-0.000000,0.707107,0.707107","e2":"0.000000,-0.707107,0.707107","e3":"1.000000,0.000000,0.000000","cell":{"type":0,"left":11793,"right":11794}},"6052":{"number":1049,"position":"361905.000000,100000.000000,42000.000000","next":6053,"previous":6051,"e1":"-0.000000,0.707107,0.707107","e2":"0.000000,-0.707107,0.707107","e3":"1.000000,0.000000,0.000000","cell":{"type":0,"left":11795,"right":11796}},"6053":{"number":1050,"position":"362250.000000,100000.000000,42000.000000","next":6054,"previous":6052,"e1":"-0.000000,0.707107,0.707107","e2":"0.000000,-0.707107,0.707107","e3":"1.000000,0.000000,0.000000","cell":{"type":0,"left":11797,"right":11798}},"6054":{"number":1051,"position":"362595.000000,100000.000000,42000.000000","next":6055,"previous":6053,"e1":"-0.000000,0.707107,0.707107","e2":"0.000000,-0.707107,0.707107","e3":"1.000000,0.000000,0.000000","cell":{"type":0,"left":11799,"right":11800}},"6055":{"number":1052,"position":"362940.000000,100000.000000,42000.000000","next":6056,"previous":6054,"e1":"-0.000000,0.707107,0.707107","e2":"0.000000,-0.707107,0.707107","e3":"1.000000,0.000000,0.000000","cell":{"type":0,"left":11801,"right":11802}},"6056":{"number":1053,"position":"363285.000000,100000.000000,42000.000000","next":6057,"previous":6055,"e1":"-0.000000,0.707107,0.707107","e2":"0.000000,-0.707107,0.707107","e3":"1.000000,0.000000,0.000000","cell":{"type":0,"left":11803,"right":11804}},"6057":{"number":1054,"position":"363630.000000,100000.000000,42000.000000","next":6058,"previous":6056,"e1":"-0.000000,0.707107,0.707107","e2":"0.000000,-0.707107,0.707107","e3":"1.000000,0.000000,0.000000","cell":{"type":0,"left":11805,"right":11806}},"6058":{"number":1055,"position":"363975.000000,100000.000000,42000.000000","next":6059,"previous":6057,"e1":"-0.000000,0.707107,0.707107","e2":"0.000000,-0.707107,0.707107","e3":"1.000000,0.000000,0.000000","cell":{"type":0,"left":11807,"right":11808}},"6059":{"number":1056,"position":"364320.000000,100000.000000,42000.000000","next":6060,"previous":6058,"e1":"-0.000000,0.707107,0.707107","e2":"0.000000,-0.707107,0.707107","e3":"1.000000,0.000000,0.000000","cell":{"type":0,"left":11809,"right":11810}},"6060":{"number":1057,"position":"364665.000000,100000.000000,42000.000000","next":6061,"previous":6059,"e1":"-0.000000,0.707107,0.707107","e2":"0.000000,-0.707107,0.707107","e3":"1.000000,0.000000,0.000000","cell":{"type":0,"left":11811,"right":11812}},"6061":{"number":1058,"position":"365010.000000,100000.000000,42000.000000","next":6062,"previous":6060,"e1":"-0.000000,0.707107,0.707107","e2":"0.000000,-0.707107,0.707107","e3":"1.000000,0.000000,0.000000","cell":{"type":0,"left":11813,"right":11814}},"6062":{"number":1059,"position":"365355.000000,100000.000000,42000.000000","next":6063,"previous":6061,"e1":"-0.000000,0.707107,0.707107","e2":"0.000000,-0.707107,0.707107","e3":"1.000000,0.000000,0.000000","cell":{"type":0,"left":11815,"right":11816}},"6063":{"number":1060,"position":"365700.000000,100000.000000,42000.000000","next":6064,"previous":6062,"e1":"-0.000000,0.707107,0.707107","e2":"0.000000,-0.707107,0.707107","e3":"1.000000,0.000000,0.000000","cell":{"type":0,"left":11817,"right":11818}},"6064":{"number":1061,"position":"366045.000000,100000.000000,42000.000000","next":6065,"previous":6063,"e1":"0.000000,0.000000,0.000000","e2":"0.000000,0.000000,0.000000","e3":"1.000000,0.000000,0.000000","cell":{"type":1}},"6065":{"number":1062,"position":"366390.000000,100000.000000,42000.000000","next":6066,"previous":6064,"e1":"-0.000000,0.707107,0.707107","e2":"0.000000,-0.707107,0.707107","e3":"1.000000,0.000000,0.000000","cell":{"type":0,"left":11819,"right":11820}},"6066":{"number":1063,"position":"366735.000000,100000.000000,42000.000000","next":6067,"previous":6065,"e1":"-0.000000,0.707107,0.707107","e2":"0.000000,-0.707107,0.707107","e3":"1.000000,0.000000,0.000000","cell":{"type":0,"left":11821,"right":11822}},"6067":{"number":1064,"position":"367080.000000,100000.000000,42000.000000","next":6068,"previous":6066,"e1":"-0.000000,0.707107,0.707107","e2":"0.000000,-0.707107,0.707107","e3":"1.000000,0.000000,0.000000","cell":{"type":0,"left":11823,"right":11824}},"6068":{"number":1065,"position":"367425.000000,100000.000000,42000.000000","next":6069,"previous":6067,"e1":"-0.000000,0.707107,0.707107","e2":"0.000000,-0.707107,0.707107","e3":"1.000000,0.000000,0.000000","cell":{"type":0,"left":11825,"right":11826}},"6069":{"number":1066,"position":"367770.000000,100000.000000,42000.000000","next":6070,"previous":6068,"e1":"-0.000000,0.707107,0.707107","e2":"0.000000,-0.707107,0.707107","e3":"1.000000,0.000000,0.000000","cell":{"type":0,"left":11827,"right":11828}},"6070":{"number":1067,"position":"368115.000000,100000.000000,42000.000000","next":6071,"previous":6069,"e1":"-0.000000,0.707107,0.707107","e2":"0.000000,-0.707107,0.707107","e3":"1.000000,0.000000,0.000000","cell":{"type":0,"left":11829,"right":11830}},"6071":{"number":1068,"position":"368460.000000,100000.000000,42000.000000","next":6072,"previous":6070,"e1":"-0.000000,0.707107,0.707107","e2":"0.000000,-0.707107,0.707107","e3":"1.000000,0.000000,0.000000","cell":{"type":0,"left":11831,"right":11832}},"6072":{"number":1069,"position":"368805.000000,100000.000000,42000.000000","next":6073,"previous":6071,"e1":"-0.000000,0.707107,0.707107","e2":"0.000000,-0.707107,0.707107","e3":"1.000000,0.000000,0.000000","cell":{"type":0,"left":11833,"right":11834}},"6073":{"number":1070,"position":"369150.000000,100000.000000,42000.000000","next":6074,"previous":6072,"e1":"-0.000000,0.707107,0.707107","e2":"0.000000,-0.707107,0.707107","e3":"1.000000,0.000000,0.000000","cell":{"type":0,"left":11835,"right":11836}},"6074":{"number":1071,"position":"369495.000000,100000.000000,42000.000000","next":6075,"previous":6073,"e1":"-0.000000,0.707107,0.707107","e2":"0.000000,-0.707107,0.707107","e3":"1.000000,0.000000,0.000000","cell":{"type":0,"left":11837,"right":11838}},"6075":{"number":1072,"position":"369840.000000,100000.000000,42000.000000","next":6076,"previous":6074,"e1":"-0.000000,0.707107,0.707107","e2":"0.000000,-0.707107,0.707107","e3":"1.000000,0.000000,0.000000","cell":{"type":0,"left":11839,"right":11840}},"6076":{"number":1073,"position":"370185.000000,100000.000000,42000.000000","next":6077,"previous":6075,"e1":"-0.000000,0.707107,0.707107","e2":"0.000000,-0.707107,0.707107","e3":"1.000000,0.000000,0.000000","cell":{"type":0,"left":11841,"right":11842}},"6077":{"number":1074,"position":"370530.000000,100000.000000,42000.000000","next":6078,"previous":6076,"e1":"-0.000000,0.707107,0.707107","e2":"0.000000,-0.707107,0.707107","e3":"1.000000,0.000000,0.000000","cell":{"type":0,"left":11843,"right":11844}},"6078":{"number":1075,"position":"370875.000000,100000.000000,42000.000000","next":6079,"previous":6077,"e1":"-0.000000,0.707107,0.707107","e2":"0.000000,-0.707107,0.707107","e3":"1.000000,0.000000,0.000000","cell":{"type":0,"left":11845,"right":11846}},"6079":{"number":1076,"position":"371220.000000,100000.000000,42000.000000","next":6080,"previous":6078,"e1":"-0.000000,0.707107,0.707107","e2":"0.000000,-0.707107,0.707107","e3":"1.000000,0.000000,0.000000","cell":{"type":0,"left":11847,"right":11848}},"6080":{"number":1077,"position":"371565.000000,100000.000000,42000.000000","next":6081,"previous":6079,"e1":"-0.000000,0.707107,0.707107","e2":"0.000000,-0.707107,0.707107","e3":"1.000000,0.000000,0.000000","cell":{"type":0,"left":11849,"right":11850}},"6081":{"number":1078,"position":"371910.000000,100000.000000,42000.000000","next":6082,"previous":6080,"e1":"-0.000000,0.707107,0.707107","e2":"0.000000,-0.707107,0.707107","e3":"1.000000,0.000000,0.000000","cell":{"type":0,"left":11851,"right":11852}},"6082":{"number":1079,"position":"372255.000000,100000.000000,42000.000000","next":6083,"previous":6081,"e1":"-0.000000,0.707107,0.707107","e2":"0.000000,-0.707107,0.707107","e3":"1.000000,0.000000,0.000000","cell":{"type":0,"left":11853,"right":11854}},"6083":{"number":1080,"position":"372600.000000,100000.000000,42000.000000","next":6084,"previous":6082,"e1":"-0.000000,0.707107,0.707107","e2":"0.000000,-0.707107,0.707107","e3":"1.000000,0.000000,0.000000","cell":{"type":0,"left":11855,"right":11856}},"6084":{"number":1081,"position":"372945.000000,100000.000000,42000.000000","next":6085,"previous":6083,"e1":"-0.000000,0.707107,0.707107","e2":"0.000000,-0.707107,0.707107","e3":"1.000000,0.000000,0.000000","cell":{"type":0,"left":11857,"right":11858}},"6085":{"number":1082,"position":"373290.000000,100000.000000,42000.000000","next":6086,"previous":6084,"e1":"-0.000000,0.707107,0.707107","e2":"0.000000,-0.707107,0.707107","e3":"1.000000,0.000000,0.000000","cell":{"type":0,"left":11859,"right":11860}},"6086":{"number":1083,"position":"373635.000000,100000.000000,42000.000000","next":6087,"previous":6085,"e1":"-0.000000,0.707107,0.707107","e2":"0.000000,-0.707107,0.707107","e3":"1.000000,0.000000,0.000000","cell":{"type":0,"left":11861,"right":11862}},"6087":{"number":1084,"position":"373980.000000,100000.000000,42000.000000","next":6088,"previous":6086,"e1":"-0.000000,0.707107,0.707107","e2":"0.000000,-0.707107,0.707107","e3":"1.000000,0.000000,0.000000","cell":{"type":0,"left":11863,"right":11864}},"6088":{"number":1085,"position":"374325.000000,100000.000000,42000.000000","next":6089,"previous":6087,"e1":"-0.000000,0.707107,0.707107","e2":"0.000000,-0.707107,0.707107","e3":"1.000000,0.000000,0.000000","cell":{"type":0,"left":11865,"right":11866}},"6089":{"number":1086,"position":"374670.000000,100000.000000,42000.000000","next":6090,"previous":6088,"e1":"-0.000000,0.707107,0.707107","e2":"0.000000,-0.707107,0.707107","e3":"1.000000,0.000000,0.000000","cell":{"type":0,"left":11867,"right":11868}},"6090":{"number":1087,"position":"375015.000000,100000.000000,42000.000000","next":6091,"previous":6089,"e1":"-0.000000,0.707107,0.707107","e2":"0.000000,-0.707107,0.707107","e3":"1.000000,0.000000,0.000000","cell":{"type":0,"left":11869,"right":11870}},"6091":{"number":1088,"position":"375360.000000,100000.000000,42000.000000","next":6092,"previous":6090,"e1":"-0.000000,0.707107,0.707107","e2":"0.000000,-0.707107,0.707107","e3":"1.000000,0.000000,0.000000","cell":{"type":0,"left":11871,"right":11872}},"6092":{"number":1089,"position":"375705.000000,100000.000000,42000.000000","next":6093,"previous":6091,"e1":"-0.000000,0.707107,0.707107","e2":"0.000000,-0.707107,0.707107","e3":"1.000000,0.000000,0.000000","cell":{"type":0,"left":11873,"right":11874}},"6093":{"number":1090,"position":"376050.000000,100000.000000,42000.000000","next":6094,"previous":6092,"e1":"-0.000000,0.707107,0.707107","e2":"0.000000,-0.707107,0.707107","e3":"1.000000,0.000000,0.000000","cell":{"type":0,"left":11875,"right":11876}},"6094":{"number":1091,"position":"376395.000000,100000.000000,42000.000000","next":6095,"previous":6093,"e1":"-0.000000,0.707107,0.707107","e2":"0.000000,-0.707107,0.707107","e3":"1.000000,0.000000,0.000000","cell":{"type":0,"left":11877,"right":11878}},"6095":{"number":1092,"position":"376740.000000,100000.000000,42000.000000","next":6096,"previous":6094,"e1":"-0.000000,0.707107,0.707107","e2":"0.000000,-0.707107,0.707107","e3":"1.000000,0.000000,0.000000","cell":{"type":0,"left":11879,"right":11880}},"6096":{"number":1093,"position":"377085.000000,100000.000000,42000.000000","next":6097,"previous":6095,"e1":"-0.000000,0.707107,0.707107","e2":"0.000000,-0.707107,0.707107","e3":"1.000000,0.000000,0.000000","cell":{"type":0,"left":11881,"right":11882}},"6097":{"number":1094,"position":"377430.000000,100000.000000,42000.000000","next":6098,"previous":6096,"e1":"-0.000000,0.707107,0.707107","e2":"0.000000,-0.707107,0.707107","e3":"1.000000,0.000000,0.000000","cell":{"type":0,"left":11883,"right":11884}},"6098":{"number":1095,"position":"377775.000000,100000.000000,42000.000000","next":6099,"previous":6097,"e1":"-0.000000,0.707107,0.707107","e2":"0.000000,-0.707107,0.707107","e3":"1.000000,0.000000,0.000000","cell":{"type":0,"left":11885,"right":11886}},"6099":{"number":1096,"position":"378120.000000,100000.000000,42000.000000","next":6100,"previous":6098,"e1":"-0.000000,0.707107,0.707107","e2":"0.000000,-0.707107,0.707107","e3":"1.000000,0.000000,0.000000","cell":{"type":0,"left":11887,"right":11888}},"6100":{"number":1097,"position":"378465.000000,100000.000000,42000.000000","next":6101,"previous":6099,"e1":"-0.000000,0.707107,0.707107","e2":"0.000000,-0.707107,0.707107","e3":"1.000000,0.000000,0.000000","cell":{"type":0,"left":11889,"right":11890}},"6101":{"number":1098,"position":"378810.000000,100000.000000,42000.000000","next":6102,"previous":6100,"e1":"-0.000000,0.707107,0.707107","e2":"0.000000,-0.707107,0.707107","e3":"1.000000,0.000000,0.000000","cell":{"type":0,"left":11891,"right":11892}},"6102":{"number":1099,"position":"379155.000000,100000.000000,42000.000000","next":6103,"previous":6101,"e1":"-0.000000,0.707107,0.707107","e2":"0.000000,-0.707107,0.707107","e3":"1.000000,0.000000,0.000000","cell":{"type":0,"left":11893,"right":11894}},"6103":{"number":1100,"position":"379500.000000,100000.000000,42000.000000","next":6104,"previous":6102,"e1":"-0.000000,0.707107,0.707107","e2":"0.000000,-0.707107,0.707107","e3":"1.000000,0.000000,0.000000","cell":{"type":0,"left":11895,"right":11896}},"6104":{"number":1101,"position":"379845.000000,100000.000000,42000.000000","next":6105,"previous":6103,"e1":"-0.000000,0.707107,0.707107","e2":"0.000000,-0.707107,0.707107","e3":"1.000000,0.000000,0.000000","cell":{"type":0,"left":11897,"right":11898}},"6105":{"number":1102,"position":"380190.000000,100000.000000,42000.000000","next":6106,"previous":6104,"e1":"-0.000000,0.707107,0.707107","e2":"0.000000,-0.707107,0.707107","e3":"1.000000,0.000000,0.000000","cell":{"type":0,"left":11899,"right":11900}},"6106":{"number":1103,"position":"380535.000000,100000.000000,42000.000000","next":6107,"previous":6105,"e1":"-0.000000,0.707107,0.707107","e2":"0.000000,-0.707107,0.707107","e3":"1.000000,0.000000,0.000000","cell":{"type":0,"left":11901,"right":11902}},"6107":{"number":1104,"position":"380880.000000,100000.000000,42000.000000","next":6108,"previous":6106,"e1":"-0.000000,0.707107,0.707107","e2":"0.000000,-0.707107,0.707107","e3":"1.000000,0.000000,0.000000","cell":{"type":0,"left":-1,"right":11903}},"6108":{"number":1105,"position":"381225.000000,100000.000000,42000.000000","next":6109,"previous":6107,"e1":"-0.000000,0.707107,0.707107","e2":"0.000000,-0.707107,0.707107","e3":"1.000000,0.000000,0.000000","cell":{"type":0,"left":-1,"right":11904}},"6109":{"number":1106,"position":"381570.000000,100000.000000,42000.000000","next":5097,"previous":6108,"e1":"-0.000000,0.707107,0.707107","e2":"0.000000,-0.707107,0.707107","e3":"1.000000,0.000000,0.000000","cell":{"type":0,"left":-1,"right":11905}},"5097":{"number":1107,"position":"381915.000000,100000.000000,42000.000000","next":-1,"previous":6109,"e1":"-0.000000,0.707107,0.707107","e2":"0.000000,-0.707107,0.707107","e3":"1.000000,0.000000,0.000000","cell":{"type":0,"left":-1,"right":11906}}}},"24456":{"firstBaseSegment":6110,"lastBaseSegment":6111,"initialTwistAngle":240.09999999999998,"bases":{"6110":{"number":94,"position":"32430.000000,102000.000000,42000.000000","next":6112,"previous":-1,"e1":"-0.000000,0.707107,0.707107","e2":"0.000000,-0.707107,0.707107","e3":"1.000000,0.000000,0.000000","cell":{"type":0,"left":11907,"right":-1}},"6112":{"number":95,"position":"32775.000000,102000.000000,42000.000000","next":6113,"previous":6110,"e1":"-0.000000,0.707107,0.707107","e2":"0.000000,-0.707107,0.707107","e3":"1.000000,0.000000,0.000000","cell":{"type":0,"left":11908,"right":-1}},"6113":{"number":96,"position":"33120.000000,102000.000000,42000.000000","next":6114,"previous":6112,"e1":"-0.000000,0.707107,0.707107","e2":"0.000000,-0.707107,0.707107","e3":"1.000000,0.000000,0.000000","cell":{"type":0,"left":11909,"right":-1}},"6114":{"number":97,"position":"33465.000000,102000.000000,42000.000000","next":6115,"previous":6113,"e1":"-0.000000,0.707107,0.707107","e2":"0.000000,-0.707107,0.707107","e3":"1.000000,0.000000,0.000000","cell":{"type":0,"left":11910,"right":-1}},"6115":{"number":98,"position":"33810.000000,102000.000000,42000.000000","next":6116,"previous":6114,"e1":"-0.000000,0.707107,0.707107","e2":"0.000000,-0.707107,0.707107","e3":"1.000000,0.000000,0.000000","cell":{"type":0,"left":11911,"right":-1}},"6116":{"number":99,"position":"34155.000000,102000.000000,42000.000000","next":6117,"previous":6115,"e1":"-0.000000,0.707107,0.707107","e2":"0.000000,-0.707107,0.707107","e3":"1.000000,0.000000,0.000000","cell":{"type":0,"left":11912,"right":-1}},"6117":{"number":100,"position":"34500.000000,102000.000000,42000.000000","next":6118,"previous":6116,"e1":"-0.000000,0.707107,0.707107","e2":"0.000000,-0.707107,0.707107","e3":"1.000000,0.000000,0.000000","cell":{"type":0,"left":11913,"right":-1}},"6118":{"number":101,"position":"34845.000000,102000.000000,42000.000000","next":6119,"previous":6117,"e1":"-0.000000,0.707107,0.707107","e2":"0.000000,-0.707107,0.707107","e3":"1.000000,0.000000,0.000000","cell":{"type":0,"left":11914,"right":11915}},"6119":{"number":102,"position":"35190.000000,102000.000000,42000.000000","next":6120,"previous":6118,"e1":"-0.000000,0.707107,0.707107","e2":"0.000000,-0.707107,0.707107","e3":"1.000000,0.000000,0.000000","cell":{"type":0,"left":11916,"right":11917}},"6120":{"number":103,"position":"35535.000000,102000.000000,42000.000000","next":6121,"previous":6119,"e1":"-0.000000,0.707107,0.707107","e2":"0.000000,-0.707107,0.707107","e3":"1.000000,0.000000,0.000000","cell":{"type":0,"left":11918,"right":11919}},"6121":{"number":104,"position":"35880.000000,102000.000000,42000.000000","next":6122,"previous":6120,"e1":"-0.000000,0.707107,0.707107","e2":"0.000000,-0.707107,0.707107","e3":"1.000000,0.000000,0.000000","cell":{"type":0,"left":11920,"right":11921}},"6122":{"number":105,"position":"36225.000000,102000.000000,42000.000000","next":6123,"previous":6121,"e1":"-0.000000,0.707107,0.707107","e2":"0.000000,-0.707107,0.707107","e3":"1.000000,0.000000,0.000000","cell":{"type":0,"left":11922,"right":11923}},"6123":{"number":106,"position":"36570.000000,102000.000000,42000.000000","next":6124,"previous":6122,"e1":"-0.000000,0.707107,0.707107","e2":"0.000000,-0.707107,0.707107","e3":"1.000000,0.000000,0.000000","cell":{"type":0,"left":11924,"right":11925}},"6124":{"number":107,"position":"36915.000000,102000.000000,42000.000000","next":6125,"previous":6123,"e1":"-0.000000,0.707107,0.707107","e2":"0.000000,-0.707107,0.707107","e3":"1.000000,0.000000,0.000000","cell":{"type":0,"left":11926,"right":11927}},"6125":{"number":108,"position":"37260.000000,102000.000000,42000.000000","next":6126,"previous":6124,"e1":"-0.000000,0.707107,0.707107","e2":"0.000000,-0.707107,0.707107","e3":"1.000000,0.000000,0.000000","cell":{"type":0,"left":11928,"right":11929}},"6126":{"number":109,"position":"37605.000000,102000.000000,42000.000000","next":6127,"previous":6125,"e1":"-0.000000,0.707107,0.707107","e2":"0.000000,-0.707107,0.707107","e3":"1.000000,0.000000,0.000000","cell":{"type":0,"left":11930,"right":11931}},"6127":{"number":110,"position":"37950.000000,102000.000000,42000.000000","next":6128,"previous":6126,"e1":"-0.000000,0.707107,0.707107","e2":"0.000000,-0.707107,0.707107","e3":"1.000000,0.000000,0.000000","cell":{"type":0,"left":11932,"right":11933}},"6128":{"number":111,"position":"38295.000000,102000.000000,42000.000000","next":6129,"previous":6127,"e1":"-0.000000,0.707107,0.707107","e2":"0.000000,-0.707107,0.707107","e3":"1.000000,0.000000,0.000000","cell":{"type":0,"left":11934,"right":11935}},"6129":{"number":112,"position":"38640.000000,102000.000000,42000.000000","next":6130,"previous":6128,"e1":"-0.000000,0.707107,0.707107","e2":"0.000000,-0.707107,0.707107","e3":"1.000000,0.000000,0.000000","cell":{"type":0,"left":11936,"right":11937}},"6130":{"number":113,"position":"38985.000000,102000.000000,42000.000000","next":6131,"previous":6129,"e1":"-0.000000,0.707107,0.707107","e2":"0.000000,-0.707107,0.707107","e3":"1.000000,0.000000,0.000000","cell":{"type":0,"left":11938,"right":11939}},"6131":{"number":114,"position":"39330.000000,102000.000000,42000.000000","next":6132,"previous":6130,"e1":"-0.000000,0.707107,0.707107","e2":"0.000000,-0.707107,0.707107","e3":"1.000000,0.000000,0.000000","cell":{"type":0,"left":11940,"right":11941}},"6132":{"number":115,"position":"39675.000000,102000.000000,42000.000000","next":6133,"previous":6131,"e1":"-0.000000,0.707107,0.707107","e2":"0.000000,-0.707107,0.707107","e3":"1.000000,0.000000,0.000000","cell":{"type":0,"left":11942,"right":11943}},"6133":{"number":116,"position":"40020.000000,102000.000000,42000.000000","next":6134,"previous":6132,"e1":"-0.000000,0.707107,0.707107","e2":"0.000000,-0.707107,0.707107","e3":"1.000000,0.000000,0.000000","cell":{"type":0,"left":11944,"right":11945}},"6134":{"number":117,"position":"40365.000000,102000.000000,42000.000000","next":6135,"previous":6133,"e1":"-0.000000,0.707107,0.707107","e2":"0.000000,-0.707107,0.707107","e3":"1.000000,0.000000,0.000000","cell":{"type":0,"left":11946,"right":11947}},"6135":{"number":118,"position":"40710.000000,102000.000000,42000.000000","next":6136,"previous":6134,"e1":"-0.000000,0.707107,0.707107","e2":"0.000000,-0.707107,0.707107","e3":"1.000000,0.000000,0.000000","cell":{"type":0,"left":11948,"right":11949}},"6136":{"number":119,"position":"41055.000000,102000.000000,42000.000000","next":6137,"previous":6135,"e1":"-0.000000,0.707107,0.707107","e2":"0.000000,-0.707107,0.707107","e3":"1.000000,0.000000,0.000000","cell":{"type":0,"left":11950,"right":11951}},"6137":{"number":120,"position":"41400.000000,102000.000000,42000.000000","next":6138,"previous":6136,"e1":"-0.000000,0.707107,0.707107","e2":"0.000000,-0.707107,0.707107","e3":"1.000000,0.000000,0.000000","cell":{"type":0,"left":11952,"right":11953}},"6138":{"number":121,"position":"41745.000000,102000.000000,42000.000000","next":6139,"previous":6137,"e1":"-0.000000,0.707107,0.707107","e2":"0.000000,-0.707107,0.707107","e3":"1.000000,0.000000,0.000000","cell":{"type":0,"left":11954,"right":11955}},"6139":{"number":122,"position":"42090.000000,102000.000000,42000.000000","next":6140,"previous":6138,"e1":"-0.000000,0.707107,0.707107","e2":"0.000000,-0.707107,0.707107","e3":"1.000000,0.000000,0.000000","cell":{"type":0,"left":11956,"right":11957}},"6140":{"number":123,"position":"42435.000000,102000.000000,42000.000000","next":6141,"previous":6139,"e1":"-0.000000,0.707107,0.707107","e2":"0.000000,-0.707107,0.707107","e3":"1.000000,0.000000,0.000000","cell":{"type":0,"left":11958,"right":11959}},"6141":{"number":124,"position":"42780.000000,102000.000000,42000.000000","next":6142,"previous":6140,"e1":"-0.000000,0.707107,0.707107","e2":"0.000000,-0.707107,0.707107","e3":"1.000000,0.000000,0.000000","cell":{"type":0,"left":11960,"right":11961}},"6142":{"number":125,"position":"43125.000000,102000.000000,42000.000000","next":6143,"previous":6141,"e1":"-0.000000,0.707107,0.707107","e2":"0.000000,-0.707107,0.707107","e3":"1.000000,0.000000,0.000000","cell":{"type":0,"left":11962,"right":11963}},"6143":{"number":126,"position":"43470.000000,102000.000000,42000.000000","next":6144,"previous":6142,"e1":"-0.000000,0.707107,0.707107","e2":"0.000000,-0.707107,0.707107","e3":"1.000000,0.000000,0.000000","cell":{"type":0,"left":11964,"right":11965}},"6144":{"number":127,"position":"43815.000000,102000.000000,42000.000000","next":6145,"previous":6143,"e1":"-0.000000,0.707107,0.707107","e2":"0.000000,-0.707107,0.707107","e3":"1.000000,0.000000,0.000000","cell":{"type":0,"left":11966,"right":11967}},"6145":{"number":128,"position":"44160.000000,102000.000000,42000.000000","next":6146,"previous":6144,"e1":"-0.000000,0.707107,0.707107","e2":"0.000000,-0.707107,0.707107","e3":"1.000000,0.000000,0.000000","cell":{"type":0,"left":11968,"right":11969}},"6146":{"number":129,"position":"44505.000000,102000.000000,42000.000000","next":6147,"previous":6145,"e1":"-0.000000,0.707107,0.707107","e2":"0.000000,-0.707107,0.707107","e3":"1.000000,0.000000,0.000000","cell":{"type":0,"left":11970,"right":11971}},"6147":{"number":130,"position":"44850.000000,102000.000000,42000.000000","next":6148,"previous":6146,"e1":"-0.000000,0.707107,0.707107","e2":"0.000000,-0.707107,0.707107","e3":"1.000000,0.000000,0.000000","cell":{"type":0,"left":11972,"right":11973}},"6148":{"number":131,"position":"45195.000000,102000.000000,42000.000000","next":6149,"previous":6147,"e1":"-0.000000,0.707107,0.707107","e2":"0.000000,-0.707107,0.707107","e3":"1.000000,0.000000,0.000000","cell":{"type":0,"left":11974,"right":11975}},"6149":{"number":132,"position":"45540.000000,102000.000000,42000.000000","next":6150,"previous":6148,"e1":"-0.000000,0.707107,0.707107","e2":"0.000000,-0.707107,0.707107","e3":"1.000000,0.000000,0.000000","cell":{"type":0,"left":11976,"right":11977}},"6150":{"number":133,"position":"45885.000000,102000.000000,42000.000000","next":6151,"previous":6149,"e1":"-0.000000,0.707107,0.707107","e2":"0.000000,-0.707107,0.707107","e3":"1.000000,0.000000,0.000000","cell":{"type":0,"left":11978,"right":11979}},"6151":{"number":134,"position":"46230.000000,102000.000000,42000.000000","next":6152,"previous":6150,"e1":"-0.000000,0.707107,0.707107","e2":"0.000000,-0.707107,0.707107","e3":"1.000000,0.000000,0.000000","cell":{"type":0,"left":11980,"right":11981}},"6152":{"number":135,"position":"46575.000000,102000.000000,42000.000000","next":6153,"previous":6151,"e1":"-0.000000,0.707107,0.707107","e2":"0.000000,-0.707107,0.707107","e3":"1.000000,0.000000,0.000000","cell":{"type":0,"left":11982,"right":11983}},"6153":{"number":136,"position":"46920.000000,102000.000000,42000.000000","next":6154,"previous":6152,"e1":"-0.000000,0.707107,0.707107","e2":"0.000000,-0.707107,0.707107","e3":"1.000000,0.000000,0.000000","cell":{"type":0,"left":11984,"right":11985}},"6154":{"number":137,"position":"47265.000000,102000.000000,42000.000000","next":6155,"previous":6153,"e1":"-0.000000,0.707107,0.707107","e2":"0.000000,-0.707107,0.707107","e3":"1.000000,0.000000,0.000000","cell":{"type":0,"left":11986,"right":11987}},"6155":{"number":138,"position":"47610.000000,102000.000000,42000.000000","next":6156,"previous":6154,"e1":"-0.000000,0.707107,0.707107","e2":"0.000000,-0.707107,0.707107","e3":"1.000000,0.000000,0.000000","cell":{"type":0,"left":11988,"right":11989}},"6156":{"number":139,"position":"47955.000000,102000.000000,42000.000000","next":6157,"previous":6155,"e1":"-0.000000,0.707107,0.707107","e2":"0.000000,-0.707107,0.707107","e3":"1.000000,0.000000,0.000000","cell":{"type":0,"left":11990,"right":11991}},"6157":{"number":140,"position":"48300.000000,102000.000000,42000.000000","next":6158,"previous":6156,"e1":"-0.000000,0.707107,0.707107","e2":"0.000000,-0.707107,0.707107","e3":"1.000000,0.000000,0.000000","cell":{"type":0,"left":11992,"right":11993}},"6158":{"number":141,"position":"48645.000000,102000.000000,42000.000000","next":6159,"previous":6157,"e1":"-0.000000,0.707107,0.707107","e2":"0.000000,-0.707107,0.707107","e3":"1.000000,0.000000,0.000000","cell":{"type":0,"left":11994,"right":11995}},"6159":{"number":142,"position":"48990.000000,102000.000000,42000.000000","next":6160,"previous":6158,"e1":"-0.000000,0.707107,0.707107","e2":"0.000000,-0.707107,0.707107","e3":"1.000000,0.000000,0.000000","cell":{"type":0,"left":11996,"right":11997}},"6160":{"number":143,"position":"49335.000000,102000.000000,42000.000000","next":6161,"previous":6159,"e1":"-0.000000,0.707107,0.707107","e2":"0.000000,-0.707107,0.707107","e3":"1.000000,0.000000,0.000000","cell":{"type":0,"left":11998,"right":11999}},"6161":{"number":144,"position":"49680.000000,102000.000000,42000.000000","next":6162,"previous":6160,"e1":"-0.000000,0.707107,0.707107","e2":"0.000000,-0.707107,0.707107","e3":"1.000000,0.000000,0.000000","cell":{"type":0,"left":12000,"right":12001}},"6162":{"number":145,"position":"50025.000000,102000.000000,42000.000000","next":6163,"previous":6161,"e1":"-0.000000,0.707107,0.707107","e2":"0.000000,-0.707107,0.707107","e3":"1.000000,0.000000,0.000000","cell":{"type":0,"left":12002,"right":12003}},"6163":{"number":146,"position":"50370.000000,102000.000000,42000.000000","next":6164,"previous":6162,"e1":"-0.000000,0.707107,0.707107","e2":"0.000000,-0.707107,0.707107","e3":"1.000000,0.000000,0.000000","cell":{"type":0,"left":12004,"right":12005}},"6164":{"number":147,"position":"50715.000000,102000.000000,42000.000000","next":6165,"previous":6163,"e1":"-0.000000,0.707107,0.707107","e2":"0.000000,-0.707107,0.707107","e3":"1.000000,0.000000,0.000000","cell":{"type":0,"left":12006,"right":12007}},"6165":{"number":148,"position":"51060.000000,102000.000000,42000.000000","next":6166,"previous":6164,"e1":"-0.000000,0.707107,0.707107","e2":"0.000000,-0.707107,0.707107","e3":"1.000000,0.000000,0.000000","cell":{"type":0,"left":12008,"right":12009}},"6166":{"number":149,"position":"51405.000000,102000.000000,42000.000000","next":6167,"previous":6165,"e1":"0.000000,0.000000,0.000000","e2":"0.000000,0.000000,0.000000","e3":"1.000000,0.000000,0.000000","cell":{"type":1}},"6167":{"number":150,"position":"51750.000000,102000.000000,42000.000000","next":6168,"previous":6166,"e1":"-0.000000,0.707107,0.707107","e2":"0.000000,-0.707107,0.707107","e3":"1.000000,0.000000,0.000000","cell":{"type":0,"left":12010,"right":12011}},"6168":{"number":151,"position":"52095.000000,102000.000000,42000.000000","next":6169,"previous":6167,"e1":"-0.000000,0.707107,0.707107","e2":"0.000000,-0.707107,0.707107","e3":"1.000000,0.000000,0.000000","cell":{"type":0,"left":12012,"right":12013}},"6169":{"number":152,"position":"52440.000000,102000.000000,42000.000000","next":6170,"previous":6168,"e1":"-0.000000,0.707107,0.707107","e2":"0.000000,-0.707107,0.707107","e3":"1.000000,0.000000,0.000000","cell":{"type":0,"left":12014,"right":12015}},"6170":{"number":153,"position":"52785.000000,102000.000000,42000.000000","next":6171,"previous":6169,"e1":"-0.000000,0.707107,0.707107","e2":"0.000000,-0.707107,0.707107","e3":"1.000000,0.000000,0.000000","cell":{"type":0,"left":12016,"right":12017}},"6171":{"number":154,"position":"53130.000000,102000.000000,42000.000000","next":6172,"previous":6170,"e1":"-0.000000,0.707107,0.707107","e2":"0.000000,-0.707107,0.707107","e3":"1.000000,0.000000,0.000000","cell":{"type":0,"left":12018,"right":12019}},"6172":{"number":155,"position":"53475.000000,102000.000000,42000.000000","next":6173,"previous":6171,"e1":"-0.000000,0.707107,0.707107","e2":"0.000000,-0.707107,0.707107","e3":"1.000000,0.000000,0.000000","cell":{"type":0,"left":12020,"right":12021}},"6173":{"number":156,"position":"53820.000000,102000.000000,42000.000000","next":6174,"previous":6172,"e1":"-0.000000,0.707107,0.707107","e2":"0.000000,-0.707107,0.707107","e3":"1.000000,0.000000,0.000000","cell":{"type":0,"left":12022,"right":12023}},"6174":{"number":157,"position":"54165.000000,102000.000000,42000.000000","next":6175,"previous":6173,"e1":"-0.000000,0.707107,0.707107","e2":"0.000000,-0.707107,0.707107","e3":"1.000000,0.000000,0.000000","cell":{"type":0,"left":12024,"right":12025}},"6175":{"number":158,"position":"54510.000000,102000.000000,42000.000000","next":6176,"previous":6174,"e1":"-0.000000,0.707107,0.707107","e2":"0.000000,-0.707107,0.707107","e3":"1.000000,0.000000,0.000000","cell":{"type":0,"left":12026,"right":12027}},"6176":{"number":159,"position":"54855.000000,102000.000000,42000.000000","next":6177,"previous":6175,"e1":"-0.000000,0.707107,0.707107","e2":"0.000000,-0.707107,0.707107","e3":"1.000000,0.000000,0.000000","cell":{"type":0,"left":12028,"right":12029}},"6177":{"number":160,"position":"55200.000000,102000.000000,42000.000000","next":6178,"previous":6176,"e1":"-0.000000,0.707107,0.707107","e2":"0.000000,-0.707107,0.707107","e3":"1.000000,0.000000,0.000000","cell":{"type":0,"left":12030,"right":12031}},"6178":{"number":161,"position":"55545.000000,102000.000000,42000.000000","next":6179,"previous":6177,"e1":"-0.000000,0.707107,0.707107","e2":"0.000000,-0.707107,0.707107","e3":"1.000000,0.000000,0.000000","cell":{"type":0,"left":12032,"right":12033}},"6179":{"number":162,"position":"55890.000000,102000.000000,42000.000000","next":6180,"previous":6178,"e1":"-0.000000,0.707107,0.707107","e2":"0.000000,-0.707107,0.707107","e3":"1.000000,0.000000,0.000000","cell":{"type":0,"left":12034,"right":12035}},"6180":{"number":163,"position":"56235.000000,102000.000000,42000.000000","next":6181,"previous":6179,"e1":"-0.000000,0.707107,0.707107","e2":"0.000000,-0.707107,0.707107","e3":"1.000000,0.000000,0.000000","cell":{"type":0,"left":12036,"right":12037}},"6181":{"number":164,"position":"56580.000000,102000.000000,42000.000000","next":6182,"previous":6180,"e1":"-0.000000,0.707107,0.707107","e2":"0.000000,-0.707107,0.707107","e3":"1.000000,0.000000,0.000000","cell":{"type":0,"left":12038,"right":12039}},"6182":{"number":165,"position":"56925.000000,102000.000000,42000.000000","next":6183,"previous":6181,"e1":"-0.000000,0.707107,0.707107","e2":"0.000000,-0.707107,0.707107","e3":"1.000000,0.000000,0.000000","cell":{"type":0,"left":12040,"right":12041}},"6183":{"number":166,"position":"57270.000000,102000.000000,42000.000000","next":6184,"previous":6182,"e1":"-0.000000,0.707107,0.707107","e2":"0.000000,-0.707107,0.707107","e3":"1.000000,0.000000,0.000000","cell":{"type":0,"left":12042,"right":12043}},"6184":{"number":167,"position":"57615.000000,102000.000000,42000.000000","next":6185,"previous":6183,"e1":"-0.000000,0.707107,0.707107","e2":"0.000000,-0.707107,0.707107","e3":"1.000000,0.000000,0.000000","cell":{"type":0,"left":12044,"right":12045}},"6185":{"number":168,"position":"57960.000000,102000.000000,42000.000000","next":6186,"previous":6184,"e1":"-0.000000,0.707107,0.707107","e2":"0.000000,-0.707107,0.707107","e3":"1.000000,0.000000,0.000000","cell":{"type":0,"left":12046,"right":12047}},"6186":{"number":169,"position":"58305.000000,102000.000000,42000.000000","next":6187,"previous":6185,"e1":"-0.000000,0.707107,0.707107","e2":"0.000000,-0.707107,0.707107","e3":"1.000000,0.000000,0.000000","cell":{"type":0,"left":12048,"right":12049}},"6187":{"number":170,"position":"58650.000000,102000.000000,42000.000000","next":6188,"previous":6186,"e1":"-0.000000,0.707107,0.707107","e2":"0.000000,-0.707107,0.707107","e3":"1.000000,0.000000,0.000000","cell":{"type":0,"left":12050,"right":12051}},"6188":{"number":171,"position":"58995.000000,102000.000000,42000.000000","next":6189,"previous":6187,"e1":"-0.000000,0.707107,0.707107","e2":"0.000000,-0.707107,0.707107","e3":"1.000000,0.000000,0.000000","cell":{"type":0,"left":12052,"right":12053}},"6189":{"number":172,"position":"59340.000000,102000.000000,42000.000000","next":6190,"previous":6188,"e1":"-0.000000,0.707107,0.707107","e2":"0.000000,-0.707107,0.707107","e3":"1.000000,0.000000,0.000000","cell":{"type":0,"left":12054,"right":12055}},"6190":{"number":173,"position":"59685.000000,102000.000000,42000.000000","next":6191,"previous":6189,"e1":"-0.000000,0.707107,0.707107","e2":"0.000000,-0.707107,0.707107","e3":"1.000000,0.000000,0.000000","cell":{"type":0,"left":12056,"right":12057}},"6191":{"number":174,"position":"60030.000000,102000.000000,42000.000000","next":6192,"previous":6190,"e1":"-0.000000,0.707107,0.707107","e2":"0.000000,-0.707107,0.707107","e3":"1.000000,0.000000,0.000000","cell":{"type":0,"left":12058,"right":12059}},"6192":{"number":175,"position":"60375.000000,102000.000000,42000.000000","next":6193,"previous":6191,"e1":"-0.000000,0.707107,0.707107","e2":"0.000000,-0.707107,0.707107","e3":"1.000000,0.000000,0.000000","cell":{"type":0,"left":12060,"right":12061}},"6193":{"number":176,"position":"60720.000000,102000.000000,42000.000000","next":6194,"previous":6192,"e1":"-0.000000,0.707107,0.707107","e2":"0.000000,-0.707107,0.707107","e3":"1.000000,0.000000,0.000000","cell":{"type":0,"left":12062,"right":12063}},"6194":{"number":177,"position":"61065.000000,102000.000000,42000.000000","next":6195,"previous":6193,"e1":"-0.000000,0.707107,0.707107","e2":"0.000000,-0.707107,0.707107","e3":"1.000000,0.000000,0.000000","cell":{"type":0,"left":12064,"right":12065}},"6195":{"number":178,"position":"61410.000000,102000.000000,42000.000000","next":6196,"previous":6194,"e1":"-0.000000,0.707107,0.707107","e2":"0.000000,-0.707107,0.707107","e3":"1.000000,0.000000,0.000000","cell":{"type":0,"left":12066,"right":12067}},"6196":{"number":179,"position":"61755.000000,102000.000000,42000.000000","next":6197,"previous":6195,"e1":"-0.000000,0.707107,0.707107","e2":"0.000000,-0.707107,0.707107","e3":"1.000000,0.000000,0.000000","cell":{"type":0,"left":12068,"right":12069}},"6197":{"number":180,"position":"62100.000000,102000.000000,42000.000000","next":6198,"previous":6196,"e1":"-0.000000,0.707107,0.707107","e2":"0.000000,-0.707107,0.707107","e3":"1.000000,0.000000,0.000000","cell":{"type":0,"left":12070,"right":12071}},"6198":{"number":181,"position":"62445.000000,102000.000000,42000.000000","next":6199,"previous":6197,"e1":"-0.000000,0.707107,0.707107","e2":"0.000000,-0.707107,0.707107","e3":"1.000000,0.000000,0.000000","cell":{"type":0,"left":12072,"right":12073}},"6199":{"number":182,"position":"62790.000000,102000.000000,42000.000000","next":6200,"previous":6198,"e1":"-0.000000,0.707107,0.707107","e2":"0.000000,-0.707107,0.707107","e3":"1.000000,0.000000,0.000000","cell":{"type":0,"left":12074,"right":12075}},"6200":{"number":183,"position":"63135.000000,102000.000000,42000.000000","next":6201,"previous":6199,"e1":"-0.000000,0.707107,0.707107","e2":"0.000000,-0.707107,0.707107","e3":"1.000000,0.000000,0.000000","cell":{"type":0,"left":12076,"right":12077}},"6201":{"number":184,"position":"63480.000000,102000.000000,42000.000000","next":6202,"previous":6200,"e1":"-0.000000,0.707107,0.707107","e2":"0.000000,-0.707107,0.707107","e3":"1.000000,0.000000,0.000000","cell":{"type":0,"left":12078,"right":12079}},"6202":{"number":185,"position":"63825.000000,102000.000000,42000.000000","next":6203,"previous":6201,"e1":"-0.000000,0.707107,0.707107","e2":"0.000000,-0.707107,0.707107","e3":"1.000000,0.000000,0.000000","cell":{"type":0,"left":12080,"right":12081}},"6203":{"number":186,"position":"64170.000000,102000.000000,42000.000000","next":6204,"previous":6202,"e1":"-0.000000,0.707107,0.707107","e2":"0.000000,-0.707107,0.707107","e3":"1.000000,0.000000,0.000000","cell":{"type":0,"left":12082,"right":12083}},"6204":{"number":187,"position":"64515.000000,102000.000000,42000.000000","next":6205,"previous":6203,"e1":"-0.000000,0.707107,0.707107","e2":"0.000000,-0.707107,0.707107","e3":"1.000000,0.000000,0.000000","cell":{"type":0,"left":12084,"right":12085}},"6205":{"number":188,"position":"64860.000000,102000.000000,42000.000000","next":6206,"previous":6204,"e1":"-0.000000,0.707107,0.707107","e2":"0.000000,-0.707107,0.707107","e3":"1.000000,0.000000,0.000000","cell":{"type":0,"left":12086,"right":12087}},"6206":{"number":189,"position":"65205.000000,102000.000000,42000.000000","next":6207,"previous":6205,"e1":"-0.000000,0.707107,0.707107","e2":"0.000000,-0.707107,0.707107","e3":"1.000000,0.000000,0.000000","cell":{"type":0,"left":12088,"right":12089}},"6207":{"number":190,"position":"65550.000000,102000.000000,42000.000000","next":6208,"previous":6206,"e1":"-0.000000,0.707107,0.707107","e2":"0.000000,-0.707107,0.707107","e3":"1.000000,0.000000,0.000000","cell":{"type":0,"left":12090,"right":12091}},"6208":{"number":191,"position":"65895.000000,102000.000000,42000.000000","next":6209,"previous":6207,"e1":"-0.000000,0.707107,0.707107","e2":"0.000000,-0.707107,0.707107","e3":"1.000000,0.000000,0.000000","cell":{"type":0,"left":12092,"right":12093}},"6209":{"number":192,"position":"66240.000000,102000.000000,42000.000000","next":6210,"previous":6208,"e1":"-0.000000,0.707107,0.707107","e2":"0.000000,-0.707107,0.707107","e3":"1.000000,0.000000,0.000000","cell":{"type":0,"left":12094,"right":12095}},"6210":{"number":193,"position":"66585.000000,102000.000000,42000.000000","next":6211,"previous":6209,"e1":"-0.000000,0.707107,0.707107","e2":"0.000000,-0.707107,0.707107","e3":"1.000000,0.000000,0.000000","cell":{"type":0,"left":12096,"right":12097}},"6211":{"number":194,"position":"66930.000000,102000.000000,42000.000000","next":6212,"previous":6210,"e1":"-0.000000,0.707107,0.707107","e2":"0.000000,-0.707107,0.707107","e3":"1.000000,0.000000,0.000000","cell":{"type":0,"left":12098,"right":12099}},"6212":{"number":195,"position":"67275.000000,102000.000000,42000.000000","next":6213,"previous":6211,"e1":"-0.000000,0.707107,0.707107","e2":"0.000000,-0.707107,0.707107","e3":"1.000000,0.000000,0.000000","cell":{"type":0,"left":12100,"right":12101}},"6213":{"number":196,"position":"67620.000000,102000.000000,42000.000000","next":6214,"previous":6212,"e1":"-0.000000,0.707107,0.707107","e2":"0.000000,-0.707107,0.707107","e3":"1.000000,0.000000,0.000000","cell":{"type":0,"left":12102,"right":12103}},"6214":{"number":197,"position":"67965.000000,102000.000000,42000.000000","next":6215,"previous":6213,"e1":"0.000000,0.000000,0.000000","e2":"0.000000,0.000000,0.000000","e3":"1.000000,0.000000,0.000000","cell":{"type":1}},"6215":{"number":198,"position":"68310.000000,102000.000000,42000.000000","next":6216,"previous":6214,"e1":"-0.000000,0.707107,0.707107","e2":"0.000000,-0.707107,0.707107","e3":"1.000000,0.000000,0.000000","cell":{"type":0,"left":12104,"right":12105}},"6216":{"number":199,"position":"68655.000000,102000.000000,42000.000000","next":6217,"previous":6215,"e1":"-0.000000,0.707107,0.707107","e2":"0.000000,-0.707107,0.707107","e3":"1.000000,0.000000,0.000000","cell":{"type":0,"left":12106,"right":12107}},"6217":{"number":200,"position":"69000.000000,102000.000000,42000.000000","next":6218,"previous":6216,"e1":"-0.000000,0.707107,0.707107","e2":"0.000000,-0.707107,0.707107","e3":"1.000000,0.000000,0.000000","cell":{"type":0,"left":12108,"right":12109}},"6218":{"number":201,"position":"69345.000000,102000.000000,42000.000000","next":6219,"previous":6217,"e1":"-0.000000,0.707107,0.707107","e2":"0.000000,-0.707107,0.707107","e3":"1.000000,0.000000,0.000000","cell":{"type":0,"left":12110,"right":12111}},"6219":{"number":202,"position":"69690.000000,102000.000000,42000.000000","next":6220,"previous":6218,"e1":"-0.000000,0.707107,0.707107","e2":"0.000000,-0.707107,0.707107","e3":"1.000000,0.000000,0.000000","cell":{"type":0,"left":12112,"right":12113}},"6220":{"number":203,"position":"70035.000000,102000.000000,42000.000000","next":6221,"previous":6219,"e1":"-0.000000,0.707107,0.707107","e2":"0.000000,-0.707107,0.707107","e3":"1.000000,0.000000,0.000000","cell":{"type":0,"left":12114,"right":12115}},"6221":{"number":204,"position":"70380.000000,102000.000000,42000.000000","next":6222,"previous":6220,"e1":"-0.000000,0.707107,0.707107","e2":"0.000000,-0.707107,0.707107","e3":"1.000000,0.000000,0.000000","cell":{"type":0,"left":12116,"right":12117}},"6222":{"number":205,"position":"70725.000000,102000.000000,42000.000000","next":6223,"previous":6221,"e1":"-0.000000,0.707107,0.707107","e2":"0.000000,-0.707107,0.707107","e3":"1.000000,0.000000,0.000000","cell":{"type":0,"left":12118,"right":12119}},"6223":{"number":206,"position":"71070.000000,102000.000000,42000.000000","next":6224,"previous":6222,"e1":"-0.000000,0.707107,0.707107","e2":"0.000000,-0.707107,0.707107","e3":"1.000000,0.000000,0.000000","cell":{"type":0,"left":12120,"right":12121}},"6224":{"number":207,"position":"71415.000000,102000.000000,42000.000000","next":6225,"previous":6223,"e1":"-0.000000,0.707107,0.707107","e2":"0.000000,-0.707107,0.707107","e3":"1.000000,0.000000,0.000000","cell":{"type":0,"left":12122,"right":12123}},"6225":{"number":208,"position":"71760.000000,102000.000000,42000.000000","next":6226,"previous":6224,"e1":"-0.000000,0.707107,0.707107","e2":"0.000000,-0.707107,0.707107","e3":"1.000000,0.000000,0.000000","cell":{"type":0,"left":12124,"right":12125}},"6226":{"number":209,"position":"72105.000000,102000.000000,42000.000000","next":6227,"previous":6225,"e1":"-0.000000,0.707107,0.707107","e2":"0.000000,-0.707107,0.707107","e3":"1.000000,0.000000,0.000000","cell":{"type":0,"left":12126,"right":12127}},"6227":{"number":210,"position":"72450.000000,102000.000000,42000.000000","next":6228,"previous":6226,"e1":"-0.000000,0.707107,0.707107","e2":"0.000000,-0.707107,0.707107","e3":"1.000000,0.000000,0.000000","cell":{"type":0,"left":12128,"right":12129}},"6228":{"number":211,"position":"72795.000000,102000.000000,42000.000000","next":6229,"previous":6227,"e1":"-0.000000,0.707107,0.707107","e2":"0.000000,-0.707107,0.707107","e3":"1.000000,0.000000,0.000000","cell":{"type":0,"left":12130,"right":12131}},"6229":{"number":212,"position":"73140.000000,102000.000000,42000.000000","next":6230,"previous":6228,"e1":"-0.000000,0.707107,0.707107","e2":"0.000000,-0.707107,0.707107","e3":"1.000000,0.000000,0.000000","cell":{"type":0,"left":12132,"right":12133}},"6230":{"number":213,"position":"73485.000000,102000.000000,42000.000000","next":6231,"previous":6229,"e1":"-0.000000,0.707107,0.707107","e2":"0.000000,-0.707107,0.707107","e3":"1.000000,0.000000,0.000000","cell":{"type":0,"left":12134,"right":12135}},"6231":{"number":214,"position":"73830.000000,102000.000000,42000.000000","next":6232,"previous":6230,"e1":"-0.000000,0.707107,0.707107","e2":"0.000000,-0.707107,0.707107","e3":"1.000000,0.000000,0.000000","cell":{"type":0,"left":12136,"right":12137}},"6232":{"number":215,"position":"74175.000000,102000.000000,42000.000000","next":6233,"previous":6231,"e1":"-0.000000,0.707107,0.707107","e2":"0.000000,-0.707107,0.707107","e3":"1.000000,0.000000,0.000000","cell":{"type":0,"left":12138,"right":12139}},"6233":{"number":216,"position":"74520.000000,102000.000000,42000.000000","next":6234,"previous":6232,"e1":"-0.000000,0.707107,0.707107","e2":"0.000000,-0.707107,0.707107","e3":"1.000000,0.000000,0.000000","cell":{"type":0,"left":12140,"right":12141}},"6234":{"number":217,"position":"74865.000000,102000.000000,42000.000000","next":6235,"previous":6233,"e1":"-0.000000,0.707107,0.707107","e2":"0.000000,-0.707107,0.707107","e3":"1.000000,0.000000,0.000000","cell":{"type":0,"left":12142,"right":12143}},"6235":{"number":218,"position":"75210.000000,102000.000000,42000.000000","next":6236,"previous":6234,"e1":"-0.000000,0.707107,0.707107","e2":"0.000000,-0.707107,0.707107","e3":"1.000000,0.000000,0.000000","cell":{"type":0,"left":12144,"right":12145}},"6236":{"number":219,"position":"75555.000000,102000.000000,42000.000000","next":6237,"previous":6235,"e1":"-0.000000,0.707107,0.707107","e2":"0.000000,-0.707107,0.707107","e3":"1.000000,0.000000,0.000000","cell":{"type":0,"left":12146,"right":12147}},"6237":{"number":220,"position":"75900.000000,102000.000000,42000.000000","next":6238,"previous":6236,"e1":"-0.000000,0.707107,0.707107","e2":"0.000000,-0.707107,0.707107","e3":"1.000000,0.000000,0.000000","cell":{"type":0,"left":12148,"right":12149}},"6238":{"number":221,"position":"76245.000000,102000.000000,42000.000000","next":6239,"previous":6237,"e1":"-0.000000,0.707107,0.707107","e2":"0.000000,-0.707107,0.707107","e3":"1.000000,0.000000,0.000000","cell":{"type":0,"left":12150,"right":12151}},"6239":{"number":222,"position":"76590.000000,102000.000000,42000.000000","next":6240,"previous":6238,"e1":"-0.000000,0.707107,0.707107","e2":"0.000000,-0.707107,0.707107","e3":"1.000000,0.000000,0.000000","cell":{"type":0,"left":12152,"right":12153}},"6240":{"number":223,"position":"76935.000000,102000.000000,42000.000000","next":6241,"previous":6239,"e1":"-0.000000,0.707107,0.707107","e2":"0.000000,-0.707107,0.707107","e3":"1.000000,0.000000,0.000000","cell":{"type":0,"left":12154,"right":12155}},"6241":{"number":224,"position":"77280.000000,102000.000000,42000.000000","next":6242,"previous":6240,"e1":"-0.000000,0.707107,0.707107","e2":"0.000000,-0.707107,0.707107","e3":"1.000000,0.000000,0.000000","cell":{"type":0,"left":12156,"right":12157}},"6242":{"number":225,"position":"77625.000000,102000.000000,42000.000000","next":6243,"previous":6241,"e1":"-0.000000,0.707107,0.707107","e2":"0.000000,-0.707107,0.707107","e3":"1.000000,0.000000,0.000000","cell":{"type":0,"left":12158,"right":12159}},"6243":{"number":226,"position":"77970.000000,102000.000000,42000.000000","next":6244,"previous":6242,"e1":"-0.000000,0.707107,0.707107","e2":"0.000000,-0.707107,0.707107","e3":"1.000000,0.000000,0.000000","cell":{"type":0,"left":12160,"right":12161}},"6244":{"number":227,"position":"78315.000000,102000.000000,42000.000000","next":6245,"previous":6243,"e1":"-0.000000,0.707107,0.707107","e2":"0.000000,-0.707107,0.707107","e3":"1.000000,0.000000,0.000000","cell":{"type":0,"left":12162,"right":12163}},"6245":{"number":228,"position":"78660.000000,102000.000000,42000.000000","next":6246,"previous":6244,"e1":"-0.000000,0.707107,0.707107","e2":"0.000000,-0.707107,0.707107","e3":"1.000000,0.000000,0.000000","cell":{"type":0,"left":12164,"right":12165}},"6246":{"number":229,"position":"79005.000000,102000.000000,42000.000000","next":6247,"previous":6245,"e1":"-0.000000,0.707107,0.707107","e2":"0.000000,-0.707107,0.707107","e3":"1.000000,0.000000,0.000000","cell":{"type":0,"left":12166,"right":12167}},"6247":{"number":230,"position":"79350.000000,102000.000000,42000.000000","next":6248,"previous":6246,"e1":"-0.000000,0.707107,0.707107","e2":"0.000000,-0.707107,0.707107","e3":"1.000000,0.000000,0.000000","cell":{"type":0,"left":12168,"right":12169}},"6248":{"number":231,"position":"79695.000000,102000.000000,42000.000000","next":6249,"previous":6247,"e1":"-0.000000,0.707107,0.707107","e2":"0.000000,-0.707107,0.707107","e3":"1.000000,0.000000,0.000000","cell":{"type":0,"left":12170,"right":12171}},"6249":{"number":232,"position":"80040.000000,102000.000000,42000.000000","next":6250,"previous":6248,"e1":"-0.000000,0.707107,0.707107","e2":"0.000000,-0.707107,0.707107","e3":"1.000000,0.000000,0.000000","cell":{"type":0,"left":12172,"right":12173}},"6250":{"number":233,"position":"80385.000000,102000.000000,42000.000000","next":6251,"previous":6249,"e1":"-0.000000,0.707107,0.707107","e2":"0.000000,-0.707107,0.707107","e3":"1.000000,0.000000,0.000000","cell":{"type":0,"left":12174,"right":12175}},"6251":{"number":234,"position":"80730.000000,102000.000000,42000.000000","next":6252,"previous":6250,"e1":"-0.000000,0.707107,0.707107","e2":"0.000000,-0.707107,0.707107","e3":"1.000000,0.000000,0.000000","cell":{"type":0,"left":12176,"right":12177}},"6252":{"number":235,"position":"81075.000000,102000.000000,42000.000000","next":6253,"previous":6251,"e1":"-0.000000,0.707107,0.707107","e2":"0.000000,-0.707107,0.707107","e3":"1.000000,0.000000,0.000000","cell":{"type":0,"left":12178,"right":12179}},"6253":{"number":236,"position":"81420.000000,102000.000000,42000.000000","next":6254,"previous":6252,"e1":"-0.000000,0.707107,0.707107","e2":"0.000000,-0.707107,0.707107","e3":"1.000000,0.000000,0.000000","cell":{"type":0,"left":12180,"right":12181}},"6254":{"number":237,"position":"81765.000000,102000.000000,42000.000000","next":6255,"previous":6253,"e1":"-0.000000,0.707107,0.707107","e2":"0.000000,-0.707107,0.707107","e3":"1.000000,0.000000,0.000000","cell":{"type":0,"left":12182,"right":12183}},"6255":{"number":238,"position":"82110.000000,102000.000000,42000.000000","next":6256,"previous":6254,"e1":"-0.000000,0.707107,0.707107","e2":"0.000000,-0.707107,0.707107","e3":"1.000000,0.000000,0.000000","cell":{"type":0,"left":12184,"right":12185}},"6256":{"number":239,"position":"82455.000000,102000.000000,42000.000000","next":6257,"previous":6255,"e1":"-0.000000,0.707107,0.707107","e2":"0.000000,-0.707107,0.707107","e3":"1.000000,0.000000,0.000000","cell":{"type":0,"left":12186,"right":12187}},"6257":{"number":240,"position":"82800.000000,102000.000000,42000.000000","next":6258,"previous":6256,"e1":"-0.000000,0.707107,0.707107","e2":"0.000000,-0.707107,0.707107","e3":"1.000000,0.000000,0.000000","cell":{"type":0,"left":12188,"right":12189}},"6258":{"number":241,"position":"83145.000000,102000.000000,42000.000000","next":6259,"previous":6257,"e1":"-0.000000,0.707107,0.707107","e2":"0.000000,-0.707107,0.707107","e3":"1.000000,0.000000,0.000000","cell":{"type":0,"left":12190,"right":12191}},"6259":{"number":242,"position":"83490.000000,102000.000000,42000.000000","next":6260,"previous":6258,"e1":"-0.000000,0.707107,0.707107","e2":"0.000000,-0.707107,0.707107","e3":"1.000000,0.000000,0.000000","cell":{"type":0,"left":12192,"right":12193}},"6260":{"number":243,"position":"83835.000000,102000.000000,42000.000000","next":6261,"previous":6259,"e1":"-0.000000,0.707107,0.707107","e2":"0.000000,-0.707107,0.707107","e3":"1.000000,0.000000,0.000000","cell":{"type":0,"left":12194,"right":12195}},"6261":{"number":244,"position":"84180.000000,102000.000000,42000.000000","next":6262,"previous":6260,"e1":"-0.000000,0.707107,0.707107","e2":"0.000000,-0.707107,0.707107","e3":"1.000000,0.000000,0.000000","cell":{"type":0,"left":12196,"right":12197}},"6262":{"number":245,"position":"84525.000000,102000.000000,42000.000000","next":6263,"previous":6261,"e1":"0.000000,0.000000,0.000000","e2":"0.000000,0.000000,0.000000","e3":"1.000000,0.000000,0.000000","cell":{"type":1}},"6263":{"number":246,"position":"84870.000000,102000.000000,42000.000000","next":6264,"previous":6262,"e1":"-0.000000,0.707107,0.707107","e2":"0.000000,-0.707107,0.707107","e3":"1.000000,0.000000,0.000000","cell":{"type":0,"left":12198,"right":12199}},"6264":{"number":247,"position":"85215.000000,102000.000000,42000.000000","next":6265,"previous":6263,"e1":"-0.000000,0.707107,0.707107","e2":"0.000000,-0.707107,0.707107","e3":"1.000000,0.000000,0.000000","cell":{"type":0,"left":12200,"right":12201}},"6265":{"number":248,"position":"85560.000000,102000.000000,42000.000000","next":6266,"previous":6264,"e1":"-0.000000,0.707107,0.707107","e2":"0.000000,-0.707107,0.707107","e3":"1.000000,0.000000,0.000000","cell":{"type":0,"left":12202,"right":12203}},"6266":{"number":249,"position":"85905.000000,102000.000000,42000.000000","next":6267,"previous":6265,"e1":"-0.000000,0.707107,0.707107","e2":"0.000000,-0.707107,0.707107","e3":"1.000000,0.000000,0.000000","cell":{"type":0,"left":12204,"right":12205}},"6267":{"number":250,"position":"86250.000000,102000.000000,42000.000000","next":6268,"previous":6266,"e1":"-0.000000,0.707107,0.707107","e2":"0.000000,-0.707107,0.707107","e3":"1.000000,0.000000,0.000000","cell":{"type":0,"left":12206,"right":12207}},"6268":{"number":251,"position":"86595.000000,102000.000000,42000.000000","next":6269,"previous":6267,"e1":"-0.000000,0.707107,0.707107","e2":"0.000000,-0.707107,0.707107","e3":"1.000000,0.000000,0.000000","cell":{"type":0,"left":12208,"right":12209}},"6269":{"number":252,"position":"86940.000000,102000.000000,42000.000000","next":6270,"previous":6268,"e1":"-0.000000,0.707107,0.707107","e2":"0.000000,-0.707107,0.707107","e3":"1.000000,0.000000,0.000000","cell":{"type":0,"left":12210,"right":12211}},"6270":{"number":253,"position":"87285.000000,102000.000000,42000.000000","next":6271,"previous":6269,"e1":"-0.000000,0.707107,0.707107","e2":"0.000000,-0.707107,0.707107","e3":"1.000000,0.000000,0.000000","cell":{"type":0,"left":12212,"right":12213}},"6271":{"number":254,"position":"87630.000000,102000.000000,42000.000000","next":6272,"previous":6270,"e1":"-0.000000,0.707107,0.707107","e2":"0.000000,-0.707107,0.707107","e3":"1.000000,0.000000,0.000000","cell":{"type":0,"left":12214,"right":12215}},"6272":{"number":255,"position":"87975.000000,102000.000000,42000.000000","next":6273,"previous":6271,"e1":"-0.000000,0.707107,0.707107","e2":"0.000000,-0.707107,0.707107","e3":"1.000000,0.000000,0.000000","cell":{"type":0,"left":12216,"right":12217}},"6273":{"number":256,"position":"88320.000000,102000.000000,42000.000000","next":6274,"previous":6272,"e1":"-0.000000,0.707107,0.707107","e2":"0.000000,-0.707107,0.707107","e3":"1.000000,0.000000,0.000000","cell":{"type":0,"left":12218,"right":12219}},"6274":{"number":257,"position":"88665.000000,102000.000000,42000.000000","next":6275,"previous":6273,"e1":"-0.000000,0.707107,0.707107","e2":"0.000000,-0.707107,0.707107","e3":"1.000000,0.000000,0.000000","cell":{"type":0,"left":12220,"right":12221}},"6275":{"number":258,"position":"89010.000000,102000.000000,42000.000000","next":6276,"previous":6274,"e1":"-0.000000,0.707107,0.707107","e2":"0.000000,-0.707107,0.707107","e3":"1.000000,0.000000,0.000000","cell":{"type":0,"left":12222,"right":12223}},"6276":{"number":259,"position":"89355.000000,102000.000000,42000.000000","next":6277,"previous":6275,"e1":"-0.000000,0.707107,0.707107","e2":"0.000000,-0.707107,0.707107","e3":"1.000000,0.000000,0.000000","cell":{"type":0,"left":12224,"right":12225}},"6277":{"number":260,"position":"89700.000000,102000.000000,42000.000000","next":6278,"previous":6276,"e1":"-0.000000,0.707107,0.707107","e2":"0.000000,-0.707107,0.707107","e3":"1.000000,0.000000,0.000000","cell":{"type":0,"left":12226,"right":12227}},"6278":{"number":261,"position":"90045.000000,102000.000000,42000.000000","next":6279,"previous":6277,"e1":"-0.000000,0.707107,0.707107","e2":"0.000000,-0.707107,0.707107","e3":"1.000000,0.000000,0.000000","cell":{"type":0,"left":12228,"right":12229}},"6279":{"number":262,"position":"90390.000000,102000.000000,42000.000000","next":6280,"previous":6278,"e1":"-0.000000,0.707107,0.707107","e2":"0.000000,-0.707107,0.707107","e3":"1.000000,0.000000,0.000000","cell":{"type":0,"left":12230,"right":12231}},"6280":{"number":263,"position":"90735.000000,102000.000000,42000.000000","next":6281,"previous":6279,"e1":"-0.000000,0.707107,0.707107","e2":"0.000000,-0.707107,0.707107","e3":"1.000000,0.000000,0.000000","cell":{"type":0,"left":12232,"right":12233}},"6281":{"number":264,"position":"91080.000000,102000.000000,42000.000000","next":6282,"previous":6280,"e1":"-0.000000,0.707107,0.707107","e2":"0.000000,-0.707107,0.707107","e3":"1.000000,0.000000,0.000000","cell":{"type":0,"left":12234,"right":12235}},"6282":{"number":265,"position":"91425.000000,102000.000000,42000.000000","next":6283,"previous":6281,"e1":"-0.000000,0.707107,0.707107","e2":"0.000000,-0.707107,0.707107","e3":"1.000000,0.000000,0.000000","cell":{"type":0,"left":12236,"right":12237}},"6283":{"number":266,"position":"91770.000000,102000.000000,42000.000000","next":6284,"previous":6282,"e1":"-0.000000,0.707107,0.707107","e2":"0.000000,-0.707107,0.707107","e3":"1.000000,0.000000,0.000000","cell":{"type":0,"left":12238,"right":12239}},"6284":{"number":267,"position":"92115.000000,102000.000000,42000.000000","next":6285,"previous":6283,"e1":"-0.000000,0.707107,0.707107","e2":"0.000000,-0.707107,0.707107","e3":"1.000000,0.000000,0.000000","cell":{"type":0,"left":12240,"right":12241}},"6285":{"number":268,"position":"92460.000000,102000.000000,42000.000000","next":6286,"previous":6284,"e1":"-0.000000,0.707107,0.707107","e2":"0.000000,-0.707107,0.707107","e3":"1.000000,0.000000,0.000000","cell":{"type":0,"left":12242,"right":12243}},"6286":{"number":269,"position":"92805.000000,102000.000000,42000.000000","next":6287,"previous":6285,"e1":"-0.000000,0.707107,0.707107","e2":"0.000000,-0.707107,0.707107","e3":"1.000000,0.000000,0.000000","cell":{"type":0,"left":12244,"right":12245}},"6287":{"number":270,"position":"93150.000000,102000.000000,42000.000000","next":6288,"previous":6286,"e1":"-0.000000,0.707107,0.707107","e2":"0.000000,-0.707107,0.707107","e3":"1.000000,0.000000,0.000000","cell":{"type":0,"left":12246,"right":12247}},"6288":{"number":271,"position":"93495.000000,102000.000000,42000.000000","next":6289,"previous":6287,"e1":"-0.000000,0.707107,0.707107","e2":"0.000000,-0.707107,0.707107","e3":"1.000000,0.000000,0.000000","cell":{"type":0,"left":12248,"right":12249}},"6289":{"number":272,"position":"93840.000000,102000.000000,42000.000000","next":6290,"previous":6288,"e1":"-0.000000,0.707107,0.707107","e2":"0.000000,-0.707107,0.707107","e3":"1.000000,0.000000,0.000000","cell":{"type":0,"left":12250,"right":12251}},"6290":{"number":273,"position":"94185.000000,102000.000000,42000.000000","next":6291,"previous":6289,"e1":"-0.000000,0.707107,0.707107","e2":"0.000000,-0.707107,0.707107","e3":"1.000000,0.000000,0.000000","cell":{"type":0,"left":12252,"right":12253}},"6291":{"number":274,"position":"94530.000000,102000.000000,42000.000000","next":6292,"previous":6290,"e1":"-0.000000,0.707107,0.707107","e2":"0.000000,-0.707107,0.707107","e3":"1.000000,0.000000,0.000000","cell":{"type":0,"left":12254,"right":12255}},"6292":{"number":275,"position":"94875.000000,102000.000000,42000.000000","next":6293,"previous":6291,"e1":"-0.000000,0.707107,0.707107","e2":"0.000000,-0.707107,0.707107","e3":"1.000000,0.000000,0.000000","cell":{"type":0,"left":12256,"right":12257}},"6293":{"number":276,"position":"95220.000000,102000.000000,42000.000000","next":6294,"previous":6292,"e1":"-0.000000,0.707107,0.707107","e2":"0.000000,-0.707107,0.707107","e3":"1.000000,0.000000,0.000000","cell":{"type":0,"left":12258,"right":12259}},"6294":{"number":277,"position":"95565.000000,102000.000000,42000.000000","next":6295,"previous":6293,"e1":"-0.000000,0.707107,0.707107","e2":"0.000000,-0.707107,0.707107","e3":"1.000000,0.000000,0.000000","cell":{"type":0,"left":12260,"right":12261}},"6295":{"number":278,"position":"95910.000000,102000.000000,42000.000000","next":6296,"previous":6294,"e1":"-0.000000,0.707107,0.707107","e2":"0.000000,-0.707107,0.707107","e3":"1.000000,0.000000,0.000000","cell":{"type":0,"left":12262,"right":12263}},"6296":{"number":279,"position":"96255.000000,102000.000000,42000.000000","next":6297,"previous":6295,"e1":"-0.000000,0.707107,0.707107","e2":"0.000000,-0.707107,0.707107","e3":"1.000000,0.000000,0.000000","cell":{"type":0,"left":12264,"right":12265}},"6297":{"number":280,"position":"96600.000000,102000.000000,42000.000000","next":6298,"previous":6296,"e1":"-0.000000,0.707107,0.707107","e2":"0.000000,-0.707107,0.707107","e3":"1.000000,0.000000,0.000000","cell":{"type":0,"left":12266,"right":12267}},"6298":{"number":281,"position":"96945.000000,102000.000000,42000.000000","next":6299,"previous":6297,"e1":"-0.000000,0.707107,0.707107","e2":"0.000000,-0.707107,0.707107","e3":"1.000000,0.000000,0.000000","cell":{"type":0,"left":12268,"right":12269}},"6299":{"number":282,"position":"97290.000000,102000.000000,42000.000000","next":6300,"previous":6298,"e1":"-0.000000,0.707107,0.707107","e2":"0.000000,-0.707107,0.707107","e3":"1.000000,0.000000,0.000000","cell":{"type":0,"left":12270,"right":12271}},"6300":{"number":283,"position":"97635.000000,102000.000000,42000.000000","next":6301,"previous":6299,"e1":"-0.000000,0.707107,0.707107","e2":"0.000000,-0.707107,0.707107","e3":"1.000000,0.000000,0.000000","cell":{"type":0,"left":12272,"right":12273}},"6301":{"number":284,"position":"97980.000000,102000.000000,42000.000000","next":6302,"previous":6300,"e1":"-0.000000,0.707107,0.707107","e2":"0.000000,-0.707107,0.707107","e3":"1.000000,0.000000,0.000000","cell":{"type":0,"left":12274,"right":12275}},"6302":{"number":285,"position":"98325.000000,102000.000000,42000.000000","next":6303,"previous":6301,"e1":"-0.000000,0.707107,0.707107","e2":"0.000000,-0.707107,0.707107","e3":"1.000000,0.000000,0.000000","cell":{"type":0,"left":12276,"right":12277}},"6303":{"number":286,"position":"98670.000000,102000.000000,42000.000000","next":6304,"previous":6302,"e1":"-0.000000,0.707107,0.707107","e2":"0.000000,-0.707107,0.707107","e3":"1.000000,0.000000,0.000000","cell":{"type":0,"left":12278,"right":12279}},"6304":{"number":287,"position":"99015.000000,102000.000000,42000.000000","next":6305,"previous":6303,"e1":"-0.000000,0.707107,0.707107","e2":"0.000000,-0.707107,0.707107","e3":"1.000000,0.000000,0.000000","cell":{"type":0,"left":12280,"right":12281}},"6305":{"number":288,"position":"99360.000000,102000.000000,42000.000000","next":6306,"previous":6304,"e1":"-0.000000,0.707107,0.707107","e2":"0.000000,-0.707107,0.707107","e3":"1.000000,0.000000,0.000000","cell":{"type":0,"left":12282,"right":12283}},"6306":{"number":289,"position":"99705.000000,102000.000000,42000.000000","next":6307,"previous":6305,"e1":"-0.000000,0.707107,0.707107","e2":"0.000000,-0.707107,0.707107","e3":"1.000000,0.000000,0.000000","cell":{"type":0,"left":12284,"right":12285}},"6307":{"number":290,"position":"100050.000000,102000.000000,42000.000000","next":6308,"previous":6306,"e1":"-0.000000,0.707107,0.707107","e2":"0.000000,-0.707107,0.707107","e3":"1.000000,0.000000,0.000000","cell":{"type":0,"left":12286,"right":12287}},"6308":{"number":291,"position":"100395.000000,102000.000000,42000.000000","next":6309,"previous":6307,"e1":"-0.000000,0.707107,0.707107","e2":"0.000000,-0.707107,0.707107","e3":"1.000000,0.000000,0.000000","cell":{"type":0,"left":12288,"right":12289}},"6309":{"number":292,"position":"100740.000000,102000.000000,42000.000000","next":6310,"previous":6308,"e1":"0.000000,0.000000,0.000000","e2":"0.000000,0.000000,0.000000","e3":"1.000000,0.000000,0.000000","cell":{"type":1}},"6310":{"number":293,"position":"101085.000000,102000.000000,42000.000000","next":6311,"previous":6309,"e1":"-0.000000,0.707107,0.707107","e2":"0.000000,-0.707107,0.707107","e3":"1.000000,0.000000,0.000000","cell":{"type":0,"left":12290,"right":12291}},"6311":{"number":294,"position":"101430.000000,102000.000000,42000.000000","next":6312,"previous":6310,"e1":"-0.000000,0.707107,0.707107","e2":"0.000000,-0.707107,0.707107","e3":"1.000000,0.000000,0.000000","cell":{"type":0,"left":12292,"right":12293}},"6312":{"number":295,"position":"101775.000000,102000.000000,42000.000000","next":6313,"previous":6311,"e1":"-0.000000,0.707107,0.707107","e2":"0.000000,-0.707107,0.707107","e3":"1.000000,0.000000,0.000000","cell":{"type":0,"left":12294,"right":12295}},"6313":{"number":296,"position":"102120.000000,102000.000000,42000.000000","next":6314,"previous":6312,"e1":"-0.000000,0.707107,0.707107","e2":"0.000000,-0.707107,0.707107","e3":"1.000000,0.000000,0.000000","cell":{"type":0,"left":12296,"right":12297}},"6314":{"number":297,"position":"102465.000000,102000.000000,42000.000000","next":6315,"previous":6313,"e1":"-0.000000,0.707107,0.707107","e2":"0.000000,-0.707107,0.707107","e3":"1.000000,0.000000,0.000000","cell":{"type":0,"left":12298,"right":12299}},"6315":{"number":298,"position":"102810.000000,102000.000000,42000.000000","next":6316,"previous":6314,"e1":"-0.000000,0.707107,0.707107","e2":"0.000000,-0.707107,0.707107","e3":"1.000000,0.000000,0.000000","cell":{"type":0,"left":12300,"right":12301}},"6316":{"number":299,"position":"103155.000000,102000.000000,42000.000000","next":6317,"previous":6315,"e1":"-0.000000,0.707107,0.707107","e2":"0.000000,-0.707107,0.707107","e3":"1.000000,0.000000,0.000000","cell":{"type":0,"left":12302,"right":12303}},"6317":{"number":300,"position":"103500.000000,102000.000000,42000.000000","next":6318,"previous":6316,"e1":"-0.000000,0.707107,0.707107","e2":"0.000000,-0.707107,0.707107","e3":"1.000000,0.000000,0.000000","cell":{"type":0,"left":12304,"right":12305}},"6318":{"number":301,"position":"103845.000000,102000.000000,42000.000000","next":6319,"previous":6317,"e1":"-0.000000,0.707107,0.707107","e2":"0.000000,-0.707107,0.707107","e3":"1.000000,0.000000,0.000000","cell":{"type":0,"left":12306,"right":12307}},"6319":{"number":302,"position":"104190.000000,102000.000000,42000.000000","next":6320,"previous":6318,"e1":"-0.000000,0.707107,0.707107","e2":"0.000000,-0.707107,0.707107","e3":"1.000000,0.000000,0.000000","cell":{"type":0,"left":12308,"right":12309}},"6320":{"number":303,"position":"104535.000000,102000.000000,42000.000000","next":6321,"previous":6319,"e1":"-0.000000,0.707107,0.707107","e2":"0.000000,-0.707107,0.707107","e3":"1.000000,0.000000,0.000000","cell":{"type":0,"left":12310,"right":12311}},"6321":{"number":304,"position":"104880.000000,102000.000000,42000.000000","next":6322,"previous":6320,"e1":"-0.000000,0.707107,0.707107","e2":"0.000000,-0.707107,0.707107","e3":"1.000000,0.000000,0.000000","cell":{"type":0,"left":12312,"right":12313}},"6322":{"number":305,"position":"105225.000000,102000.000000,42000.000000","next":6323,"previous":6321,"e1":"-0.000000,0.707107,0.707107","e2":"0.000000,-0.707107,0.707107","e3":"1.000000,0.000000,0.000000","cell":{"type":0,"left":12314,"right":12315}},"6323":{"number":306,"position":"105570.000000,102000.000000,42000.000000","next":6324,"previous":6322,"e1":"-0.000000,0.707107,0.707107","e2":"0.000000,-0.707107,0.707107","e3":"1.000000,0.000000,0.000000","cell":{"type":0,"left":12316,"right":12317}},"6324":{"number":307,"position":"105915.000000,102000.000000,42000.000000","next":6325,"previous":6323,"e1":"-0.000000,0.707107,0.707107","e2":"0.000000,-0.707107,0.707107","e3":"1.000000,0.000000,0.000000","cell":{"type":0,"left":12318,"right":12319}},"6325":{"number":308,"position":"106260.000000,102000.000000,42000.000000","next":6326,"previous":6324,"e1":"-0.000000,0.707107,0.707107","e2":"0.000000,-0.707107,0.707107","e3":"1.000000,0.000000,0.000000","cell":{"type":0,"left":12320,"right":12321}},"6326":{"number":309,"position":"106605.000000,102000.000000,42000.000000","next":6327,"previous":6325,"e1":"-0.000000,0.707107,0.707107","e2":"0.000000,-0.707107,0.707107","e3":"1.000000,0.000000,0.000000","cell":{"type":0,"left":12322,"right":12323}},"6327":{"number":310,"position":"106950.000000,102000.000000,42000.000000","next":6328,"previous":6326,"e1":"-0.000000,0.707107,0.707107","e2":"0.000000,-0.707107,0.707107","e3":"1.000000,0.000000,0.000000","cell":{"type":0,"left":12324,"right":12325}},"6328":{"number":311,"position":"107295.000000,102000.000000,42000.000000","next":6329,"previous":6327,"e1":"-0.000000,0.707107,0.707107","e2":"0.000000,-0.707107,0.707107","e3":"1.000000,0.000000,0.000000","cell":{"type":0,"left":12326,"right":12327}},"6329":{"number":312,"position":"107640.000000,102000.000000,42000.000000","next":6330,"previous":6328,"e1":"-0.000000,0.707107,0.707107","e2":"0.000000,-0.707107,0.707107","e3":"1.000000,0.000000,0.000000","cell":{"type":0,"left":12328,"right":12329}},"6330":{"number":313,"position":"107985.000000,102000.000000,42000.000000","next":6331,"previous":6329,"e1":"-0.000000,0.707107,0.707107","e2":"0.000000,-0.707107,0.707107","e3":"1.000000,0.000000,0.000000","cell":{"type":0,"left":12330,"right":12331}},"6331":{"number":314,"position":"108330.000000,102000.000000,42000.000000","next":6332,"previous":6330,"e1":"-0.000000,0.707107,0.707107","e2":"0.000000,-0.707107,0.707107","e3":"1.000000,0.000000,0.000000","cell":{"type":0,"left":12332,"right":12333}},"6332":{"number":315,"position":"108675.000000,102000.000000,42000.000000","next":6333,"previous":6331,"e1":"-0.000000,0.707107,0.707107","e2":"0.000000,-0.707107,0.707107","e3":"1.000000,0.000000,0.000000","cell":{"type":0,"left":12334,"right":12335}},"6333":{"number":316,"position":"109020.000000,102000.000000,42000.000000","next":6334,"previous":6332,"e1":"-0.000000,0.707107,0.707107","e2":"0.000000,-0.707107,0.707107","e3":"1.000000,0.000000,0.000000","cell":{"type":0,"left":12336,"right":12337}},"6334":{"number":317,"position":"109365.000000,102000.000000,42000.000000","next":6335,"previous":6333,"e1":"-0.000000,0.707107,0.707107","e2":"0.000000,-0.707107,0.707107","e3":"1.000000,0.000000,0.000000","cell":{"type":0,"left":12338,"right":12339}},"6335":{"number":318,"position":"109710.000000,102000.000000,42000.000000","next":6336,"previous":6334,"e1":"-0.000000,0.707107,0.707107","e2":"0.000000,-0.707107,0.707107","e3":"1.000000,0.000000,0.000000","cell":{"type":0,"left":12340,"right":12341}},"6336":{"number":319,"position":"110055.000000,102000.000000,42000.000000","next":6337,"previous":6335,"e1":"-0.000000,0.707107,0.707107","e2":"0.000000,-0.707107,0.707107","e3":"1.000000,0.000000,0.000000","cell":{"type":0,"left":12342,"right":12343}},"6337":{"number":320,"position":"110400.000000,102000.000000,42000.000000","next":6338,"previous":6336,"e1":"-0.000000,0.707107,0.707107","e2":"0.000000,-0.707107,0.707107","e3":"1.000000,0.000000,0.000000","cell":{"type":0,"left":12344,"right":12345}},"6338":{"number":321,"position":"110745.000000,102000.000000,42000.000000","next":6339,"previous":6337,"e1":"-0.000000,0.707107,0.707107","e2":"0.000000,-0.707107,0.707107","e3":"1.000000,0.000000,0.000000","cell":{"type":0,"left":12346,"right":12347}},"6339":{"number":322,"position":"111090.000000,102000.000000,42000.000000","next":6340,"previous":6338,"e1":"-0.000000,0.707107,0.707107","e2":"0.000000,-0.707107,0.707107","e3":"1.000000,0.000000,0.000000","cell":{"type":0,"left":12348,"right":12349}},"6340":{"number":323,"position":"111435.000000,102000.000000,42000.000000","next":6341,"previous":6339,"e1":"-0.000000,0.707107,0.707107","e2":"0.000000,-0.707107,0.707107","e3":"1.000000,0.000000,0.000000","cell":{"type":0,"left":12350,"right":12351}},"6341":{"number":324,"position":"111780.000000,102000.000000,42000.000000","next":6342,"previous":6340,"e1":"-0.000000,0.707107,0.707107","e2":"0.000000,-0.707107,0.707107","e3":"1.000000,0.000000,0.000000","cell":{"type":0,"left":12352,"right":12353}},"6342":{"number":325,"position":"112125.000000,102000.000000,42000.000000","next":6343,"previous":6341,"e1":"-0.000000,0.707107,0.707107","e2":"0.000000,-0.707107,0.707107","e3":"1.000000,0.000000,0.000000","cell":{"type":0,"left":12354,"right":12355}},"6343":{"number":326,"position":"112470.000000,102000.000000,42000.000000","next":6344,"previous":6342,"e1":"-0.000000,0.707107,0.707107","e2":"0.000000,-0.707107,0.707107","e3":"1.000000,0.000000,0.000000","cell":{"type":0,"left":12356,"right":12357}},"6344":{"number":327,"position":"112815.000000,102000.000000,42000.000000","next":6345,"previous":6343,"e1":"-0.000000,0.707107,0.707107","e2":"0.000000,-0.707107,0.707107","e3":"1.000000,0.000000,0.000000","cell":{"type":0,"left":12358,"right":12359}},"6345":{"number":328,"position":"113160.000000,102000.000000,42000.000000","next":6346,"previous":6344,"e1":"-0.000000,0.707107,0.707107","e2":"0.000000,-0.707107,0.707107","e3":"1.000000,0.000000,0.000000","cell":{"type":0,"left":12360,"right":12361}},"6346":{"number":329,"position":"113505.000000,102000.000000,42000.000000","next":6347,"previous":6345,"e1":"-0.000000,0.707107,0.707107","e2":"0.000000,-0.707107,0.707107","e3":"1.000000,0.000000,0.000000","cell":{"type":0,"left":12362,"right":12363}},"6347":{"number":330,"position":"113850.000000,102000.000000,42000.000000","next":6348,"previous":6346,"e1":"-0.000000,0.707107,0.707107","e2":"0.000000,-0.707107,0.707107","e3":"1.000000,0.000000,0.000000","cell":{"type":0,"left":12364,"right":12365}},"6348":{"number":331,"position":"114195.000000,102000.000000,42000.000000","next":6349,"previous":6347,"e1":"-0.000000,0.707107,0.707107","e2":"0.000000,-0.707107,0.707107","e3":"1.000000,0.000000,0.000000","cell":{"type":0,"left":12366,"right":12367}},"6349":{"number":332,"position":"114540.000000,102000.000000,42000.000000","next":6350,"previous":6348,"e1":"-0.000000,0.707107,0.707107","e2":"0.000000,-0.707107,0.707107","e3":"1.000000,0.000000,0.000000","cell":{"type":0,"left":12368,"right":12369}},"6350":{"number":333,"position":"114885.000000,102000.000000,42000.000000","next":6351,"previous":6349,"e1":"-0.000000,0.707107,0.707107","e2":"0.000000,-0.707107,0.707107","e3":"1.000000,0.000000,0.000000","cell":{"type":0,"left":12370,"right":12371}},"6351":{"number":334,"position":"115230.000000,102000.000000,42000.000000","next":6352,"previous":6350,"e1":"-0.000000,0.707107,0.707107","e2":"0.000000,-0.707107,0.707107","e3":"1.000000,0.000000,0.000000","cell":{"type":0,"left":12372,"right":12373}},"6352":{"number":335,"position":"115575.000000,102000.000000,42000.000000","next":6353,"previous":6351,"e1":"-0.000000,0.707107,0.707107","e2":"0.000000,-0.707107,0.707107","e3":"1.000000,0.000000,0.000000","cell":{"type":0,"left":12374,"right":12375}},"6353":{"number":336,"position":"115920.000000,102000.000000,42000.000000","next":6354,"previous":6352,"e1":"-0.000000,0.707107,0.707107","e2":"0.000000,-0.707107,0.707107","e3":"1.000000,0.000000,0.000000","cell":{"type":0,"left":12376,"right":12377}},"6354":{"number":337,"position":"116265.000000,102000.000000,42000.000000","next":6355,"previous":6353,"e1":"-0.000000,0.707107,0.707107","e2":"0.000000,-0.707107,0.707107","e3":"1.000000,0.000000,0.000000","cell":{"type":0,"left":12378,"right":12379}},"6355":{"number":338,"position":"116610.000000,102000.000000,42000.000000","next":6356,"previous":6354,"e1":"-0.000000,0.707107,0.707107","e2":"0.000000,-0.707107,0.707107","e3":"1.000000,0.000000,0.000000","cell":{"type":0,"left":12380,"right":12381}},"6356":{"number":339,"position":"116955.000000,102000.000000,42000.000000","next":6357,"previous":6355,"e1":"-0.000000,0.707107,0.707107","e2":"0.000000,-0.707107,0.707107","e3":"1.000000,0.000000,0.000000","cell":{"type":0,"left":12382,"right":12383}},"6357":{"number":340,"position":"117300.000000,102000.000000,42000.000000","next":6358,"previous":6356,"e1":"-0.000000,0.707107,0.707107","e2":"0.000000,-0.707107,0.707107","e3":"1.000000,0.000000,0.000000","cell":{"type":0,"left":12384,"right":12385}},"6358":{"number":341,"position":"117645.000000,102000.000000,42000.000000","next":6359,"previous":6357,"e1":"0.000000,0.000000,0.000000","e2":"0.000000,0.000000,0.000000","e3":"1.000000,0.000000,0.000000","cell":{"type":1}},"6359":{"number":342,"position":"117990.000000,102000.000000,42000.000000","next":6360,"previous":6358,"e1":"-0.000000,0.707107,0.707107","e2":"0.000000,-0.707107,0.707107","e3":"1.000000,0.000000,0.000000","cell":{"type":0,"left":12386,"right":12387}},"6360":{"number":343,"position":"118335.000000,102000.000000,42000.000000","next":6361,"previous":6359,"e1":"-0.000000,0.707107,0.707107","e2":"0.000000,-0.707107,0.707107","e3":"1.000000,0.000000,0.000000","cell":{"type":0,"left":12388,"right":12389}},"6361":{"number":344,"position":"118680.000000,102000.000000,42000.000000","next":6362,"previous":6360,"e1":"-0.000000,0.707107,0.707107","e2":"0.000000,-0.707107,0.707107","e3":"1.000000,0.000000,0.000000","cell":{"type":0,"left":12390,"right":12391}},"6362":{"number":345,"position":"119025.000000,102000.000000,42000.000000","next":6363,"previous":6361,"e1":"-0.000000,0.707107,0.707107","e2":"0.000000,-0.707107,0.707107","e3":"1.000000,0.000000,0.000000","cell":{"type":0,"left":12392,"right":12393}},"6363":{"number":346,"position":"119370.000000,102000.000000,42000.000000","next":6364,"previous":6362,"e1":"-0.000000,0.707107,0.707107","e2":"0.000000,-0.707107,0.707107","e3":"1.000000,0.000000,0.000000","cell":{"type":0,"left":12394,"right":12395}},"6364":{"number":347,"position":"119715.000000,102000.000000,42000.000000","next":6365,"previous":6363,"e1":"-0.000000,0.707107,0.707107","e2":"0.000000,-0.707107,0.707107","e3":"1.000000,0.000000,0.000000","cell":{"type":0,"left":12396,"right":12397}},"6365":{"number":348,"position":"120060.000000,102000.000000,42000.000000","next":6366,"previous":6364,"e1":"-0.000000,0.707107,0.707107","e2":"0.000000,-0.707107,0.707107","e3":"1.000000,0.000000,0.000000","cell":{"type":0,"left":12398,"right":12399}},"6366":{"number":349,"position":"120405.000000,102000.000000,42000.000000","next":6367,"previous":6365,"e1":"-0.000000,0.707107,0.707107","e2":"0.000000,-0.707107,0.707107","e3":"1.000000,0.000000,0.000000","cell":{"type":0,"left":12400,"right":12401}},"6367":{"number":350,"position":"120750.000000,102000.000000,42000.000000","next":6368,"previous":6366,"e1":"-0.000000,0.707107,0.707107","e2":"0.000000,-0.707107,0.707107","e3":"1.000000,0.000000,0.000000","cell":{"type":0,"left":12402,"right":12403}},"6368":{"number":351,"position":"121095.000000,102000.000000,42000.000000","next":6369,"previous":6367,"e1":"-0.000000,0.707107,0.707107","e2":"0.000000,-0.707107,0.707107","e3":"1.000000,0.000000,0.000000","cell":{"type":0,"left":12404,"right":12405}},"6369":{"number":352,"position":"121440.000000,102000.000000,42000.000000","next":6370,"previous":6368,"e1":"-0.000000,0.707107,0.707107","e2":"0.000000,-0.707107,0.707107","e3":"1.000000,0.000000,0.000000","cell":{"type":0,"left":12406,"right":12407}},"6370":{"number":353,"position":"121785.000000,102000.000000,42000.000000","next":6371,"previous":6369,"e1":"-0.000000,0.707107,0.707107","e2":"0.000000,-0.707107,0.707107","e3":"1.000000,0.000000,0.000000","cell":{"type":0,"left":12408,"right":12409}},"6371":{"number":354,"position":"122130.000000,102000.000000,42000.000000","next":6372,"previous":6370,"e1":"-0.000000,0.707107,0.707107","e2":"0.000000,-0.707107,0.707107","e3":"1.000000,0.000000,0.000000","cell":{"type":0,"left":12410,"right":12411}},"6372":{"number":355,"position":"122475.000000,102000.000000,42000.000000","next":6373,"previous":6371,"e1":"-0.000000,0.707107,0.707107","e2":"0.000000,-0.707107,0.707107","e3":"1.000000,0.000000,0.000000","cell":{"type":0,"left":12412,"right":12413}},"6373":{"number":356,"position":"122820.000000,102000.000000,42000.000000","next":6374,"previous":6372,"e1":"-0.000000,0.707107,0.707107","e2":"0.000000,-0.707107,0.707107","e3":"1.000000,0.000000,0.000000","cell":{"type":0,"left":12414,"right":12415}},"6374":{"number":357,"position":"123165.000000,102000.000000,42000.000000","next":6375,"previous":6373,"e1":"-0.000000,0.707107,0.707107","e2":"0.000000,-0.707107,0.707107","e3":"1.000000,0.000000,0.000000","cell":{"type":0,"left":12416,"right":12417}},"6375":{"number":358,"position":"123510.000000,102000.000000,42000.000000","next":6376,"previous":6374,"e1":"-0.000000,0.707107,0.707107","e2":"0.000000,-0.707107,0.707107","e3":"1.000000,0.000000,0.000000","cell":{"type":0,"left":12418,"right":12419}},"6376":{"number":359,"position":"123855.000000,102000.000000,42000.000000","next":6377,"previous":6375,"e1":"-0.000000,0.707107,0.707107","e2":"0.000000,-0.707107,0.707107","e3":"1.000000,0.000000,0.000000","cell":{"type":0,"left":12420,"right":12421}},"6377":{"number":360,"position":"124200.000000,102000.000000,42000.000000","next":6378,"previous":6376,"e1":"-0.000000,0.707107,0.707107","e2":"0.000000,-0.707107,0.707107","e3":"1.000000,0.000000,0.000000","cell":{"type":0,"left":12422,"right":12423}},"6378":{"number":361,"position":"124545.000000,102000.000000,42000.000000","next":6379,"previous":6377,"e1":"-0.000000,0.707107,0.707107","e2":"0.000000,-0.707107,0.707107","e3":"1.000000,0.000000,0.000000","cell":{"type":0,"left":12424,"right":12425}},"6379":{"number":362,"position":"124890.000000,102000.000000,42000.000000","next":6380,"previous":6378,"e1":"-0.000000,0.707107,0.707107","e2":"0.000000,-0.707107,0.707107","e3":"1.000000,0.000000,0.000000","cell":{"type":0,"left":12426,"right":12427}},"6380":{"number":363,"position":"125235.000000,102000.000000,42000.000000","next":6381,"previous":6379,"e1":"-0.000000,0.707107,0.707107","e2":"0.000000,-0.707107,0.707107","e3":"1.000000,0.000000,0.000000","cell":{"type":0,"left":12428,"right":12429}},"6381":{"number":364,"position":"125580.000000,102000.000000,42000.000000","next":6382,"previous":6380,"e1":"-0.000000,0.707107,0.707107","e2":"0.000000,-0.707107,0.707107","e3":"1.000000,0.000000,0.000000","cell":{"type":0,"left":12430,"right":12431}},"6382":{"number":365,"position":"125925.000000,102000.000000,42000.000000","next":6383,"previous":6381,"e1":"-0.000000,0.707107,0.707107","e2":"0.000000,-0.707107,0.707107","e3":"1.000000,0.000000,0.000000","cell":{"type":0,"left":12432,"right":12433}},"6383":{"number":366,"position":"126270.000000,102000.000000,42000.000000","next":6384,"previous":6382,"e1":"-0.000000,0.707107,0.707107","e2":"0.000000,-0.707107,0.707107","e3":"1.000000,0.000000,0.000000","cell":{"type":0,"left":12434,"right":12435}},"6384":{"number":367,"position":"126615.000000,102000.000000,42000.000000","next":6385,"previous":6383,"e1":"-0.000000,0.707107,0.707107","e2":"0.000000,-0.707107,0.707107","e3":"1.000000,0.000000,0.000000","cell":{"type":0,"left":12436,"right":12437}},"6385":{"number":368,"position":"126960.000000,102000.000000,42000.000000","next":6386,"previous":6384,"e1":"-0.000000,0.707107,0.707107","e2":"0.000000,-0.707107,0.707107","e3":"1.000000,0.000000,0.000000","cell":{"type":0,"left":12438,"right":12439}},"6386":{"number":369,"position":"127305.000000,102000.000000,42000.000000","next":6387,"previous":6385,"e1":"-0.000000,0.707107,0.707107","e2":"0.000000,-0.707107,0.707107","e3":"1.000000,0.000000,0.000000","cell":{"type":0,"left":12440,"right":12441}},"6387":{"number":370,"position":"127650.000000,102000.000000,42000.000000","next":6388,"previous":6386,"e1":"-0.000000,0.707107,0.707107","e2":"0.000000,-0.707107,0.707107","e3":"1.000000,0.000000,0.000000","cell":{"type":0,"left":12442,"right":12443}},"6388":{"number":371,"position":"127995.000000,102000.000000,42000.000000","next":6389,"previous":6387,"e1":"-0.000000,0.707107,0.707107","e2":"0.000000,-0.707107,0.707107","e3":"1.000000,0.000000,0.000000","cell":{"type":0,"left":12444,"right":12445}},"6389":{"number":372,"position":"128340.000000,102000.000000,42000.000000","next":6390,"previous":6388,"e1":"-0.000000,0.707107,0.707107","e2":"0.000000,-0.707107,0.707107","e3":"1.000000,0.000000,0.000000","cell":{"type":0,"left":12446,"right":12447}},"6390":{"number":373,"position":"128685.000000,102000.000000,42000.000000","next":6391,"previous":6389,"e1":"-0.000000,0.707107,0.707107","e2":"0.000000,-0.707107,0.707107","e3":"1.000000,0.000000,0.000000","cell":{"type":0,"left":12448,"right":12449}},"6391":{"number":374,"position":"129030.000000,102000.000000,42000.000000","next":6392,"previous":6390,"e1":"-0.000000,0.707107,0.707107","e2":"0.000000,-0.707107,0.707107","e3":"1.000000,0.000000,0.000000","cell":{"type":0,"left":12450,"right":12451}},"6392":{"number":375,"position":"129375.000000,102000.000000,42000.000000","next":6393,"previous":6391,"e1":"-0.000000,0.707107,0.707107","e2":"0.000000,-0.707107,0.707107","e3":"1.000000,0.000000,0.000000","cell":{"type":0,"left":12452,"right":12453}},"6393":{"number":376,"position":"129720.000000,102000.000000,42000.000000","next":6394,"previous":6392,"e1":"-0.000000,0.707107,0.707107","e2":"0.000000,-0.707107,0.707107","e3":"1.000000,0.000000,0.000000","cell":{"type":0,"left":12454,"right":12455}},"6394":{"number":377,"position":"130065.000000,102000.000000,42000.000000","next":6395,"previous":6393,"e1":"-0.000000,0.707107,0.707107","e2":"0.000000,-0.707107,0.707107","e3":"1.000000,0.000000,0.000000","cell":{"type":0,"left":12456,"right":12457}},"6395":{"number":378,"position":"130410.000000,102000.000000,42000.000000","next":6396,"previous":6394,"e1":"-0.000000,0.707107,0.707107","e2":"0.000000,-0.707107,0.707107","e3":"1.000000,0.000000,0.000000","cell":{"type":0,"left":12458,"right":12459}},"6396":{"number":379,"position":"130755.000000,102000.000000,42000.000000","next":6397,"previous":6395,"e1":"-0.000000,0.707107,0.707107","e2":"0.000000,-0.707107,0.707107","e3":"1.000000,0.000000,0.000000","cell":{"type":0,"left":12460,"right":12461}},"6397":{"number":380,"position":"131100.000000,102000.000000,42000.000000","next":6398,"previous":6396,"e1":"-0.000000,0.707107,0.707107","e2":"0.000000,-0.707107,0.707107","e3":"1.000000,0.000000,0.000000","cell":{"type":0,"left":12462,"right":12463}},"6398":{"number":381,"position":"131445.000000,102000.000000,42000.000000","next":6399,"previous":6397,"e1":"-0.000000,0.707107,0.707107","e2":"0.000000,-0.707107,0.707107","e3":"1.000000,0.000000,0.000000","cell":{"type":0,"left":12464,"right":12465}},"6399":{"number":382,"position":"131790.000000,102000.000000,42000.000000","next":6400,"previous":6398,"e1":"-0.000000,0.707107,0.707107","e2":"0.000000,-0.707107,0.707107","e3":"1.000000,0.000000,0.000000","cell":{"type":0,"left":12466,"right":12467}},"6400":{"number":383,"position":"132135.000000,102000.000000,42000.000000","next":6401,"previous":6399,"e1":"-0.000000,0.707107,0.707107","e2":"0.000000,-0.707107,0.707107","e3":"1.000000,0.000000,0.000000","cell":{"type":0,"left":12468,"right":12469}},"6401":{"number":384,"position":"132480.000000,102000.000000,42000.000000","next":6402,"previous":6400,"e1":"-0.000000,0.707107,0.707107","e2":"0.000000,-0.707107,0.707107","e3":"1.000000,0.000000,0.000000","cell":{"type":0,"left":12470,"right":12471}},"6402":{"number":385,"position":"132825.000000,102000.000000,42000.000000","next":6403,"previous":6401,"e1":"-0.000000,0.707107,0.707107","e2":"0.000000,-0.707107,0.707107","e3":"1.000000,0.000000,0.000000","cell":{"type":0,"left":12472,"right":12473}},"6403":{"number":386,"position":"133170.000000,102000.000000,42000.000000","next":6404,"previous":6402,"e1":"-0.000000,0.707107,0.707107","e2":"0.000000,-0.707107,0.707107","e3":"1.000000,0.000000,0.000000","cell":{"type":0,"left":12474,"right":12475}},"6404":{"number":387,"position":"133515.000000,102000.000000,42000.000000","next":6405,"previous":6403,"e1":"-0.000000,0.707107,0.707107","e2":"0.000000,-0.707107,0.707107","e3":"1.000000,0.000000,0.000000","cell":{"type":0,"left":12476,"right":12477}},"6405":{"number":388,"position":"133860.000000,102000.000000,42000.000000","next":6406,"previous":6404,"e1":"-0.000000,0.707107,0.707107","e2":"0.000000,-0.707107,0.707107","e3":"1.000000,0.000000,0.000000","cell":{"type":0,"left":12478,"right":12479}},"6406":{"number":389,"position":"134205.000000,102000.000000,42000.000000","next":6407,"previous":6405,"e1":"0.000000,0.000000,0.000000","e2":"0.000000,0.000000,0.000000","e3":"1.000000,0.000000,0.000000","cell":{"type":1}},"6407":{"number":390,"position":"134550.000000,102000.000000,42000.000000","next":6408,"previous":6406,"e1":"-0.000000,0.707107,0.707107","e2":"0.000000,-0.707107,0.707107","e3":"1.000000,0.000000,0.000000","cell":{"type":0,"left":12480,"right":12481}},"6408":{"number":391,"position":"134895.000000,102000.000000,42000.000000","next":6409,"previous":6407,"e1":"-0.000000,0.707107,0.707107","e2":"0.000000,-0.707107,0.707107","e3":"1.000000,0.000000,0.000000","cell":{"type":0,"left":12482,"right":12483}},"6409":{"number":392,"position":"135240.000000,102000.000000,42000.000000","next":6410,"previous":6408,"e1":"-0.000000,0.707107,0.707107","e2":"0.000000,-0.707107,0.707107","e3":"1.000000,0.000000,0.000000","cell":{"type":0,"left":12484,"right":12485}},"6410":{"number":393,"position":"135585.000000,102000.000000,42000.000000","next":6411,"previous":6409,"e1":"-0.000000,0.707107,0.707107","e2":"0.000000,-0.707107,0.707107","e3":"1.000000,0.000000,0.000000","cell":{"type":0,"left":12486,"right":12487}},"6411":{"number":394,"position":"135930.000000,102000.000000,42000.000000","next":6412,"previous":6410,"e1":"-0.000000,0.707107,0.707107","e2":"0.000000,-0.707107,0.707107","e3":"1.000000,0.000000,0.000000","cell":{"type":0,"left":12488,"right":12489}},"6412":{"number":395,"position":"136275.000000,102000.000000,42000.000000","next":6413,"previous":6411,"e1":"-0.000000,0.707107,0.707107","e2":"0.000000,-0.707107,0.707107","e3":"1.000000,0.000000,0.000000","cell":{"type":0,"left":12490,"right":12491}},"6413":{"number":396,"position":"136620.000000,102000.000000,42000.000000","next":6414,"previous":6412,"e1":"-0.000000,0.707107,0.707107","e2":"0.000000,-0.707107,0.707107","e3":"1.000000,0.000000,0.000000","cell":{"type":0,"left":12492,"right":12493}},"6414":{"number":397,"position":"136965.000000,102000.000000,42000.000000","next":6415,"previous":6413,"e1":"-0.000000,0.707107,0.707107","e2":"0.000000,-0.707107,0.707107","e3":"1.000000,0.000000,0.000000","cell":{"type":0,"left":12494,"right":12495}},"6415":{"number":398,"position":"137310.000000,102000.000000,42000.000000","next":6416,"previous":6414,"e1":"-0.000000,0.707107,0.707107","e2":"0.000000,-0.707107,0.707107","e3":"1.000000,0.000000,0.000000","cell":{"type":0,"left":12496,"right":12497}},"6416":{"number":399,"position":"137655.000000,102000.000000,42000.000000","next":6417,"previous":6415,"e1":"-0.000000,0.707107,0.707107","e2":"0.000000,-0.707107,0.707107","e3":"1.000000,0.000000,0.000000","cell":{"type":0,"left":12498,"right":12499}},"6417":{"number":400,"position":"138000.000000,102000.000000,42000.000000","next":6418,"previous":6416,"e1":"-0.000000,0.707107,0.707107","e2":"0.000000,-0.707107,0.707107","e3":"1.000000,0.000000,0.000000","cell":{"type":0,"left":12500,"right":12501}},"6418":{"number":401,"position":"138345.000000,102000.000000,42000.000000","next":6419,"previous":6417,"e1":"-0.000000,0.707107,0.707107","e2":"0.000000,-0.707107,0.707107","e3":"1.000000,0.000000,0.000000","cell":{"type":0,"left":12502,"right":12503}},"6419":{"number":402,"position":"138690.000000,102000.000000,42000.000000","next":6420,"previous":6418,"e1":"-0.000000,0.707107,0.707107","e2":"0.000000,-0.707107,0.707107","e3":"1.000000,0.000000,0.000000","cell":{"type":0,"left":12504,"right":12505}},"6420":{"number":403,"position":"139035.000000,102000.000000,42000.000000","next":6421,"previous":6419,"e1":"-0.000000,0.707107,0.707107","e2":"0.000000,-0.707107,0.707107","e3":"1.000000,0.000000,0.000000","cell":{"type":0,"left":12506,"right":12507}},"6421":{"number":404,"position":"139380.000000,102000.000000,42000.000000","next":6422,"previous":6420,"e1":"-0.000000,0.707107,0.707107","e2":"0.000000,-0.707107,0.707107","e3":"1.000000,0.000000,0.000000","cell":{"type":0,"left":12508,"right":12509}},"6422":{"number":405,"position":"139725.000000,102000.000000,42000.000000","next":6423,"previous":6421,"e1":"-0.000000,0.707107,0.707107","e2":"0.000000,-0.707107,0.707107","e3":"1.000000,0.000000,0.000000","cell":{"type":0,"left":12510,"right":12511}},"6423":{"number":406,"position":"140070.000000,102000.000000,42000.000000","next":6424,"previous":6422,"e1":"-0.000000,0.707107,0.707107","e2":"0.000000,-0.707107,0.707107","e3":"1.000000,0.000000,0.000000","cell":{"type":0,"left":12512,"right":12513}},"6424":{"number":407,"position":"140415.000000,102000.000000,42000.000000","next":6425,"previous":6423,"e1":"-0.000000,0.707107,0.707107","e2":"0.000000,-0.707107,0.707107","e3":"1.000000,0.000000,0.000000","cell":{"type":0,"left":12514,"right":12515}},"6425":{"number":408,"position":"140760.000000,102000.000000,42000.000000","next":6426,"previous":6424,"e1":"-0.000000,0.707107,0.707107","e2":"0.000000,-0.707107,0.707107","e3":"1.000000,0.000000,0.000000","cell":{"type":0,"left":12516,"right":12517}},"6426":{"number":409,"position":"141105.000000,102000.000000,42000.000000","next":6427,"previous":6425,"e1":"-0.000000,0.707107,0.707107","e2":"0.000000,-0.707107,0.707107","e3":"1.000000,0.000000,0.000000","cell":{"type":0,"left":12518,"right":12519}},"6427":{"number":410,"position":"141450.000000,102000.000000,42000.000000","next":6428,"previous":6426,"e1":"-0.000000,0.707107,0.707107","e2":"0.000000,-0.707107,0.707107","e3":"1.000000,0.000000,0.000000","cell":{"type":0,"left":12520,"right":12521}},"6428":{"number":411,"position":"141795.000000,102000.000000,42000.000000","next":6429,"previous":6427,"e1":"-0.000000,0.707107,0.707107","e2":"0.000000,-0.707107,0.707107","e3":"1.000000,0.000000,0.000000","cell":{"type":0,"left":12522,"right":12523}},"6429":{"number":412,"position":"142140.000000,102000.000000,42000.000000","next":6430,"previous":6428,"e1":"-0.000000,0.707107,0.707107","e2":"0.000000,-0.707107,0.707107","e3":"1.000000,0.000000,0.000000","cell":{"type":0,"left":12524,"right":12525}},"6430":{"number":413,"position":"142485.000000,102000.000000,42000.000000","next":6431,"previous":6429,"e1":"-0.000000,0.707107,0.707107","e2":"0.000000,-0.707107,0.707107","e3":"1.000000,0.000000,0.000000","cell":{"type":0,"left":12526,"right":12527}},"6431":{"number":414,"position":"142830.000000,102000.000000,42000.000000","next":6432,"previous":6430,"e1":"-0.000000,0.707107,0.707107","e2":"0.000000,-0.707107,0.707107","e3":"1.000000,0.000000,0.000000","cell":{"type":0,"left":12528,"right":12529}},"6432":{"number":415,"position":"143175.000000,102000.000000,42000.000000","next":6433,"previous":6431,"e1":"-0.000000,0.707107,0.707107","e2":"0.000000,-0.707107,0.707107","e3":"1.000000,0.000000,0.000000","cell":{"type":0,"left":12530,"right":12531}},"6433":{"number":416,"position":"143520.000000,102000.000000,42000.000000","next":6434,"previous":6432,"e1":"-0.000000,0.707107,0.707107","e2":"0.000000,-0.707107,0.707107","e3":"1.000000,0.000000,0.000000","cell":{"type":0,"left":12532,"right":12533}},"6434":{"number":417,"position":"143865.000000,102000.000000,42000.000000","next":6435,"previous":6433,"e1":"-0.000000,0.707107,0.707107","e2":"0.000000,-0.707107,0.707107","e3":"1.000000,0.000000,0.000000","cell":{"type":0,"left":12534,"right":12535}},"6435":{"number":418,"position":"144210.000000,102000.000000,42000.000000","next":6436,"previous":6434,"e1":"-0.000000,0.707107,0.707107","e2":"0.000000,-0.707107,0.707107","e3":"1.000000,0.000000,0.000000","cell":{"type":0,"left":12536,"right":12537}},"6436":{"number":419,"position":"144555.000000,102000.000000,42000.000000","next":6437,"previous":6435,"e1":"-0.000000,0.707107,0.707107","e2":"0.000000,-0.707107,0.707107","e3":"1.000000,0.000000,0.000000","cell":{"type":0,"left":12538,"right":12539}},"6437":{"number":420,"position":"144900.000000,102000.000000,42000.000000","next":6438,"previous":6436,"e1":"-0.000000,0.707107,0.707107","e2":"0.000000,-0.707107,0.707107","e3":"1.000000,0.000000,0.000000","cell":{"type":0,"left":12540,"right":12541}},"6438":{"number":421,"position":"145245.000000,102000.000000,42000.000000","next":6439,"previous":6437,"e1":"-0.000000,0.707107,0.707107","e2":"0.000000,-0.707107,0.707107","e3":"1.000000,0.000000,0.000000","cell":{"type":0,"left":12542,"right":12543}},"6439":{"number":422,"position":"145590.000000,102000.000000,42000.000000","next":6440,"previous":6438,"e1":"-0.000000,0.707107,0.707107","e2":"0.000000,-0.707107,0.707107","e3":"1.000000,0.000000,0.000000","cell":{"type":0,"left":12544,"right":12545}},"6440":{"number":423,"position":"145935.000000,102000.000000,42000.000000","next":6441,"previous":6439,"e1":"-0.000000,0.707107,0.707107","e2":"0.000000,-0.707107,0.707107","e3":"1.000000,0.000000,0.000000","cell":{"type":0,"left":12546,"right":12547}},"6441":{"number":424,"position":"146280.000000,102000.000000,42000.000000","next":6442,"previous":6440,"e1":"-0.000000,0.707107,0.707107","e2":"0.000000,-0.707107,0.707107","e3":"1.000000,0.000000,0.000000","cell":{"type":0,"left":12548,"right":12549}},"6442":{"number":425,"position":"146625.000000,102000.000000,42000.000000","next":6443,"previous":6441,"e1":"-0.000000,0.707107,0.707107","e2":"0.000000,-0.707107,0.707107","e3":"1.000000,0.000000,0.000000","cell":{"type":0,"left":12550,"right":12551}},"6443":{"number":426,"position":"146970.000000,102000.000000,42000.000000","next":6444,"previous":6442,"e1":"-0.000000,0.707107,0.707107","e2":"0.000000,-0.707107,0.707107","e3":"1.000000,0.000000,0.000000","cell":{"type":0,"left":12552,"right":12553}},"6444":{"number":427,"position":"147315.000000,102000.000000,42000.000000","next":6445,"previous":6443,"e1":"-0.000000,0.707107,0.707107","e2":"0.000000,-0.707107,0.707107","e3":"1.000000,0.000000,0.000000","cell":{"type":0,"left":12554,"right":12555}},"6445":{"number":428,"position":"147660.000000,102000.000000,42000.000000","next":6446,"previous":6444,"e1":"-0.000000,0.707107,0.707107","e2":"0.000000,-0.707107,0.707107","e3":"1.000000,0.000000,0.000000","cell":{"type":0,"left":12556,"right":12557}},"6446":{"number":429,"position":"148005.000000,102000.000000,42000.000000","next":6447,"previous":6445,"e1":"-0.000000,0.707107,0.707107","e2":"0.000000,-0.707107,0.707107","e3":"1.000000,0.000000,0.000000","cell":{"type":0,"left":12558,"right":12559}},"6447":{"number":430,"position":"148350.000000,102000.000000,42000.000000","next":6448,"previous":6446,"e1":"-0.000000,0.707107,0.707107","e2":"0.000000,-0.707107,0.707107","e3":"1.000000,0.000000,0.000000","cell":{"type":0,"left":12560,"right":12561}},"6448":{"number":431,"position":"148695.000000,102000.000000,42000.000000","next":6449,"previous":6447,"e1":"-0.000000,0.707107,0.707107","e2":"0.000000,-0.707107,0.707107","e3":"1.000000,0.000000,0.000000","cell":{"type":0,"left":12562,"right":12563}},"6449":{"number":432,"position":"149040.000000,102000.000000,42000.000000","next":6450,"previous":6448,"e1":"-0.000000,0.707107,0.707107","e2":"0.000000,-0.707107,0.707107","e3":"1.000000,0.000000,0.000000","cell":{"type":0,"left":12564,"right":12565}},"6450":{"number":433,"position":"149385.000000,102000.000000,42000.000000","next":6451,"previous":6449,"e1":"-0.000000,0.707107,0.707107","e2":"0.000000,-0.707107,0.707107","e3":"1.000000,0.000000,0.000000","cell":{"type":0,"left":12566,"right":12567}},"6451":{"number":434,"position":"149730.000000,102000.000000,42000.000000","next":6452,"previous":6450,"e1":"-0.000000,0.707107,0.707107","e2":"0.000000,-0.707107,0.707107","e3":"1.000000,0.000000,0.000000","cell":{"type":0,"left":12568,"right":12569}},"6452":{"number":435,"position":"150075.000000,102000.000000,42000.000000","next":6453,"previous":6451,"e1":"-0.000000,0.707107,0.707107","e2":"0.000000,-0.707107,0.707107","e3":"1.000000,0.000000,0.000000","cell":{"type":0,"left":12570,"right":12571}},"6453":{"number":436,"position":"150420.000000,102000.000000,42000.000000","next":6454,"previous":6452,"e1":"-0.000000,0.707107,0.707107","e2":"0.000000,-0.707107,0.707107","e3":"1.000000,0.000000,0.000000","cell":{"type":0,"left":12572,"right":12573}},"6454":{"number":437,"position":"150765.000000,102000.000000,42000.000000","next":6455,"previous":6453,"e1":"0.000000,0.000000,0.000000","e2":"0.000000,0.000000,0.000000","e3":"1.000000,0.000000,0.000000","cell":{"type":1}},"6455":{"number":438,"position":"151110.000000,102000.000000,42000.000000","next":6456,"previous":6454,"e1":"-0.000000,0.707107,0.707107","e2":"0.000000,-0.707107,0.707107","e3":"1.000000,0.000000,0.000000","cell":{"type":0,"left":12574,"right":12575}},"6456":{"number":439,"position":"151455.000000,102000.000000,42000.000000","next":6457,"previous":6455,"e1":"-0.000000,0.707107,0.707107","e2":"0.000000,-0.707107,0.707107","e3":"1.000000,0.000000,0.000000","cell":{"type":0,"left":12576,"right":12577}},"6457":{"number":440,"position":"151800.000000,102000.000000,42000.000000","next":6458,"previous":6456,"e1":"-0.000000,0.707107,0.707107","e2":"0.000000,-0.707107,0.707107","e3":"1.000000,0.000000,0.000000","cell":{"type":0,"left":12578,"right":12579}},"6458":{"number":441,"position":"152145.000000,102000.000000,42000.000000","next":6459,"previous":6457,"e1":"-0.000000,0.707107,0.707107","e2":"0.000000,-0.707107,0.707107","e3":"1.000000,0.000000,0.000000","cell":{"type":0,"left":12580,"right":12581}},"6459":{"number":442,"position":"152490.000000,102000.000000,42000.000000","next":6460,"previous":6458,"e1":"-0.000000,0.707107,0.707107","e2":"0.000000,-0.707107,0.707107","e3":"1.000000,0.000000,0.000000","cell":{"type":0,"left":12582,"right":12583}},"6460":{"number":443,"position":"152835.000000,102000.000000,42000.000000","next":6461,"previous":6459,"e1":"-0.000000,0.707107,0.707107","e2":"0.000000,-0.707107,0.707107","e3":"1.000000,0.000000,0.000000","cell":{"type":0,"left":12584,"right":12585}},"6461":{"number":444,"position":"153180.000000,102000.000000,42000.000000","next":6462,"previous":6460,"e1":"-0.000000,0.707107,0.707107","e2":"0.000000,-0.707107,0.707107","e3":"1.000000,0.000000,0.000000","cell":{"type":0,"left":12586,"right":12587}},"6462":{"number":445,"position":"153525.000000,102000.000000,42000.000000","next":6463,"previous":6461,"e1":"-0.000000,0.707107,0.707107","e2":"0.000000,-0.707107,0.707107","e3":"1.000000,0.000000,0.000000","cell":{"type":0,"left":12588,"right":12589}},"6463":{"number":446,"position":"153870.000000,102000.000000,42000.000000","next":6464,"previous":6462,"e1":"-0.000000,0.707107,0.707107","e2":"0.000000,-0.707107,0.707107","e3":"1.000000,0.000000,0.000000","cell":{"type":0,"left":12590,"right":12591}},"6464":{"number":447,"position":"154215.000000,102000.000000,42000.000000","next":6465,"previous":6463,"e1":"-0.000000,0.707107,0.707107","e2":"0.000000,-0.707107,0.707107","e3":"1.000000,0.000000,0.000000","cell":{"type":0,"left":12592,"right":12593}},"6465":{"number":448,"position":"154560.000000,102000.000000,42000.000000","next":6466,"previous":6464,"e1":"-0.000000,0.707107,0.707107","e2":"0.000000,-0.707107,0.707107","e3":"1.000000,0.000000,0.000000","cell":{"type":0,"left":12594,"right":12595}},"6466":{"number":449,"position":"154905.000000,102000.000000,42000.000000","next":6467,"previous":6465,"e1":"-0.000000,0.707107,0.707107","e2":"0.000000,-0.707107,0.707107","e3":"1.000000,0.000000,0.000000","cell":{"type":0,"left":12596,"right":12597}},"6467":{"number":450,"position":"155250.000000,102000.000000,42000.000000","next":6468,"previous":6466,"e1":"-0.000000,0.707107,0.707107","e2":"0.000000,-0.707107,0.707107","e3":"1.000000,0.000000,0.000000","cell":{"type":0,"left":12598,"right":12599}},"6468":{"number":451,"position":"155595.000000,102000.000000,42000.000000","next":6469,"previous":6467,"e1":"-0.000000,0.707107,0.707107","e2":"0.000000,-0.707107,0.707107","e3":"1.000000,0.000000,0.000000","cell":{"type":0,"left":12600,"right":12601}},"6469":{"number":452,"position":"155940.000000,102000.000000,42000.000000","next":6470,"previous":6468,"e1":"-0.000000,0.707107,0.707107","e2":"0.000000,-0.707107,0.707107","e3":"1.000000,0.000000,0.000000","cell":{"type":0,"left":12602,"right":12603}},"6470":{"number":453,"position":"156285.000000,102000.000000,42000.000000","next":6471,"previous":6469,"e1":"-0.000000,0.707107,0.707107","e2":"0.000000,-0.707107,0.707107","e3":"1.000000,0.000000,0.000000","cell":{"type":0,"left":12604,"right":12605}},"6471":{"number":454,"position":"156630.000000,102000.000000,42000.000000","next":6472,"previous":6470,"e1":"-0.000000,0.707107,0.707107","e2":"0.000000,-0.707107,0.707107","e3":"1.000000,0.000000,0.000000","cell":{"type":0,"left":12606,"right":12607}},"6472":{"number":455,"position":"156975.000000,102000.000000,42000.000000","next":6473,"previous":6471,"e1":"-0.000000,0.707107,0.707107","e2":"0.000000,-0.707107,0.707107","e3":"1.000000,0.000000,0.000000","cell":{"type":0,"left":12608,"right":12609}},"6473":{"number":456,"position":"157320.000000,102000.000000,42000.000000","next":6474,"previous":6472,"e1":"-0.000000,0.707107,0.707107","e2":"0.000000,-0.707107,0.707107","e3":"1.000000,0.000000,0.000000","cell":{"type":0,"left":12610,"right":12611}},"6474":{"number":457,"position":"157665.000000,102000.000000,42000.000000","next":6475,"previous":6473,"e1":"-0.000000,0.707107,0.707107","e2":"0.000000,-0.707107,0.707107","e3":"1.000000,0.000000,0.000000","cell":{"type":0,"left":12612,"right":12613}},"6475":{"number":458,"position":"158010.000000,102000.000000,42000.000000","next":6476,"previous":6474,"e1":"-0.000000,0.707107,0.707107","e2":"0.000000,-0.707107,0.707107","e3":"1.000000,0.000000,0.000000","cell":{"type":0,"left":12614,"right":12615}},"6476":{"number":459,"position":"158355.000000,102000.000000,42000.000000","next":6477,"previous":6475,"e1":"-0.000000,0.707107,0.707107","e2":"0.000000,-0.707107,0.707107","e3":"1.000000,0.000000,0.000000","cell":{"type":0,"left":12616,"right":12617}},"6477":{"number":460,"position":"158700.000000,102000.000000,42000.000000","next":6478,"previous":6476,"e1":"-0.000000,0.707107,0.707107","e2":"0.000000,-0.707107,0.707107","e3":"1.000000,0.000000,0.000000","cell":{"type":0,"left":12618,"right":12619}},"6478":{"number":461,"position":"159045.000000,102000.000000,42000.000000","next":6479,"previous":6477,"e1":"-0.000000,0.707107,0.707107","e2":"0.000000,-0.707107,0.707107","e3":"1.000000,0.000000,0.000000","cell":{"type":0,"left":12620,"right":12621}},"6479":{"number":462,"position":"159390.000000,102000.000000,42000.000000","next":6480,"previous":6478,"e1":"-0.000000,0.707107,0.707107","e2":"0.000000,-0.707107,0.707107","e3":"1.000000,0.000000,0.000000","cell":{"type":0,"left":12622,"right":12623}},"6480":{"number":463,"position":"159735.000000,102000.000000,42000.000000","next":6481,"previous":6479,"e1":"-0.000000,0.707107,0.707107","e2":"0.000000,-0.707107,0.707107","e3":"1.000000,0.000000,0.000000","cell":{"type":0,"left":12624,"right":12625}},"6481":{"number":464,"position":"160080.000000,102000.000000,42000.000000","next":6482,"previous":6480,"e1":"-0.000000,0.707107,0.707107","e2":"0.000000,-0.707107,0.707107","e3":"1.000000,0.000000,0.000000","cell":{"type":0,"left":12626,"right":12627}},"6482":{"number":465,"position":"160425.000000,102000.000000,42000.000000","next":6483,"previous":6481,"e1":"-0.000000,0.707107,0.707107","e2":"0.000000,-0.707107,0.707107","e3":"1.000000,0.000000,0.000000","cell":{"type":0,"left":12628,"right":12629}},"6483":{"number":466,"position":"160770.000000,102000.000000,42000.000000","next":6484,"previous":6482,"e1":"-0.000000,0.707107,0.707107","e2":"0.000000,-0.707107,0.707107","e3":"1.000000,0.000000,0.000000","cell":{"type":0,"left":12630,"right":12631}},"6484":{"number":467,"position":"161115.000000,102000.000000,42000.000000","next":6485,"previous":6483,"e1":"-0.000000,0.707107,0.707107","e2":"0.000000,-0.707107,0.707107","e3":"1.000000,0.000000,0.000000","cell":{"type":0,"left":12632,"right":12633}},"6485":{"number":468,"position":"161460.000000,102000.000000,42000.000000","next":6486,"previous":6484,"e1":"-0.000000,0.707107,0.707107","e2":"0.000000,-0.707107,0.707107","e3":"1.000000,0.000000,0.000000","cell":{"type":0,"left":12634,"right":12635}},"6486":{"number":469,"position":"161805.000000,102000.000000,42000.000000","next":6487,"previous":6485,"e1":"-0.000000,0.707107,0.707107","e2":"0.000000,-0.707107,0.707107","e3":"1.000000,0.000000,0.000000","cell":{"type":0,"left":12636,"right":12637}},"6487":{"number":470,"position":"162150.000000,102000.000000,42000.000000","next":6488,"previous":6486,"e1":"-0.000000,0.707107,0.707107","e2":"0.000000,-0.707107,0.707107","e3":"1.000000,0.000000,0.000000","cell":{"type":0,"left":12638,"right":12639}},"6488":{"number":471,"position":"162495.000000,102000.000000,42000.000000","next":6489,"previous":6487,"e1":"-0.000000,0.707107,0.707107","e2":"0.000000,-0.707107,0.707107","e3":"1.000000,0.000000,0.000000","cell":{"type":0,"left":12640,"right":12641}},"6489":{"number":472,"position":"162840.000000,102000.000000,42000.000000","next":6490,"previous":6488,"e1":"-0.000000,0.707107,0.707107","e2":"0.000000,-0.707107,0.707107","e3":"1.000000,0.000000,0.000000","cell":{"type":0,"left":12642,"right":12643}},"6490":{"number":473,"position":"163185.000000,102000.000000,42000.000000","next":6491,"previous":6489,"e1":"-0.000000,0.707107,0.707107","e2":"0.000000,-0.707107,0.707107","e3":"1.000000,0.000000,0.000000","cell":{"type":0,"left":12644,"right":12645}},"6491":{"number":474,"position":"163530.000000,102000.000000,42000.000000","next":6492,"previous":6490,"e1":"-0.000000,0.707107,0.707107","e2":"0.000000,-0.707107,0.707107","e3":"1.000000,0.000000,0.000000","cell":{"type":0,"left":12646,"right":12647}},"6492":{"number":475,"position":"163875.000000,102000.000000,42000.000000","next":6493,"previous":6491,"e1":"-0.000000,0.707107,0.707107","e2":"0.000000,-0.707107,0.707107","e3":"1.000000,0.000000,0.000000","cell":{"type":0,"left":12648,"right":12649}},"6493":{"number":476,"position":"164220.000000,102000.000000,42000.000000","next":6494,"previous":6492,"e1":"-0.000000,0.707107,0.707107","e2":"0.000000,-0.707107,0.707107","e3":"1.000000,0.000000,0.000000","cell":{"type":0,"left":12650,"right":12651}},"6494":{"number":477,"position":"164565.000000,102000.000000,42000.000000","next":6495,"previous":6493,"e1":"-0.000000,0.707107,0.707107","e2":"0.000000,-0.707107,0.707107","e3":"1.000000,0.000000,0.000000","cell":{"type":0,"left":12652,"right":12653}},"6495":{"number":478,"position":"164910.000000,102000.000000,42000.000000","next":6496,"previous":6494,"e1":"-0.000000,0.707107,0.707107","e2":"0.000000,-0.707107,0.707107","e3":"1.000000,0.000000,0.000000","cell":{"type":0,"left":12654,"right":12655}},"6496":{"number":479,"position":"165255.000000,102000.000000,42000.000000","next":6497,"previous":6495,"e1":"-0.000000,0.707107,0.707107","e2":"0.000000,-0.707107,0.707107","e3":"1.000000,0.000000,0.000000","cell":{"type":0,"left":12656,"right":12657}},"6497":{"number":480,"position":"165600.000000,102000.000000,42000.000000","next":6498,"previous":6496,"e1":"-0.000000,0.707107,0.707107","e2":"0.000000,-0.707107,0.707107","e3":"1.000000,0.000000,0.000000","cell":{"type":0,"left":12658,"right":12659}},"6498":{"number":481,"position":"165945.000000,102000.000000,42000.000000","next":6499,"previous":6497,"e1":"-0.000000,0.707107,0.707107","e2":"0.000000,-0.707107,0.707107","e3":"1.000000,0.000000,0.000000","cell":{"type":0,"left":12660,"right":12661}},"6499":{"number":482,"position":"166290.000000,102000.000000,42000.000000","next":6500,"previous":6498,"e1":"-0.000000,0.707107,0.707107","e2":"0.000000,-0.707107,0.707107","e3":"1.000000,0.000000,0.000000","cell":{"type":0,"left":12662,"right":12663}},"6500":{"number":483,"position":"166635.000000,102000.000000,42000.000000","next":6501,"previous":6499,"e1":"-0.000000,0.707107,0.707107","e2":"0.000000,-0.707107,0.707107","e3":"1.000000,0.000000,0.000000","cell":{"type":0,"left":12664,"right":12665}},"6501":{"number":484,"position":"166980.000000,102000.000000,42000.000000","next":6502,"previous":6500,"e1":"-0.000000,0.707107,0.707107","e2":"0.000000,-0.707107,0.707107","e3":"1.000000,0.000000,0.000000","cell":{"type":0,"left":12666,"right":12667}},"6502":{"number":485,"position":"167325.000000,102000.000000,42000.000000","next":6503,"previous":6501,"e1":"0.000000,0.000000,0.000000","e2":"0.000000,0.000000,0.000000","e3":"1.000000,0.000000,0.000000","cell":{"type":1}},"6503":{"number":486,"position":"167670.000000,102000.000000,42000.000000","next":6504,"previous":6502,"e1":"-0.000000,0.707107,0.707107","e2":"0.000000,-0.707107,0.707107","e3":"1.000000,0.000000,0.000000","cell":{"type":0,"left":12668,"right":12669}},"6504":{"number":487,"position":"168015.000000,102000.000000,42000.000000","next":6505,"previous":6503,"e1":"-0.000000,0.707107,0.707107","e2":"0.000000,-0.707107,0.707107","e3":"1.000000,0.000000,0.000000","cell":{"type":0,"left":12670,"right":12671}},"6505":{"number":488,"position":"168360.000000,102000.000000,42000.000000","next":6506,"previous":6504,"e1":"-0.000000,0.707107,0.707107","e2":"0.000000,-0.707107,0.707107","e3":"1.000000,0.000000,0.000000","cell":{"type":0,"left":12672,"right":12673}},"6506":{"number":489,"position":"168705.000000,102000.000000,42000.000000","next":6507,"previous":6505,"e1":"-0.000000,0.707107,0.707107","e2":"0.000000,-0.707107,0.707107","e3":"1.000000,0.000000,0.000000","cell":{"type":0,"left":12674,"right":12675}},"6507":{"number":490,"position":"169050.000000,102000.000000,42000.000000","next":6508,"previous":6506,"e1":"-0.000000,0.707107,0.707107","e2":"0.000000,-0.707107,0.707107","e3":"1.000000,0.000000,0.000000","cell":{"type":0,"left":12676,"right":12677}},"6508":{"number":491,"position":"169395.000000,102000.000000,42000.000000","next":6509,"previous":6507,"e1":"-0.000000,0.707107,0.707107","e2":"0.000000,-0.707107,0.707107","e3":"1.000000,0.000000,0.000000","cell":{"type":0,"left":12678,"right":12679}},"6509":{"number":492,"position":"169740.000000,102000.000000,42000.000000","next":6510,"previous":6508,"e1":"-0.000000,0.707107,0.707107","e2":"0.000000,-0.707107,0.707107","e3":"1.000000,0.000000,0.000000","cell":{"type":0,"left":12680,"right":12681}},"6510":{"number":493,"position":"170085.000000,102000.000000,42000.000000","next":6511,"previous":6509,"e1":"-0.000000,0.707107,0.707107","e2":"0.000000,-0.707107,0.707107","e3":"1.000000,0.000000,0.000000","cell":{"type":0,"left":12682,"right":12683}},"6511":{"number":494,"position":"170430.000000,102000.000000,42000.000000","next":6512,"previous":6510,"e1":"-0.000000,0.707107,0.707107","e2":"0.000000,-0.707107,0.707107","e3":"1.000000,0.000000,0.000000","cell":{"type":0,"left":12684,"right":12685}},"6512":{"number":495,"position":"170775.000000,102000.000000,42000.000000","next":6513,"previous":6511,"e1":"-0.000000,0.707107,0.707107","e2":"0.000000,-0.707107,0.707107","e3":"1.000000,0.000000,0.000000","cell":{"type":0,"left":12686,"right":12687}},"6513":{"number":496,"position":"171120.000000,102000.000000,42000.000000","next":6514,"previous":6512,"e1":"-0.000000,0.707107,0.707107","e2":"0.000000,-0.707107,0.707107","e3":"1.000000,0.000000,0.000000","cell":{"type":0,"left":12688,"right":12689}},"6514":{"number":497,"position":"171465.000000,102000.000000,42000.000000","next":6515,"previous":6513,"e1":"-0.000000,0.707107,0.707107","e2":"0.000000,-0.707107,0.707107","e3":"1.000000,0.000000,0.000000","cell":{"type":0,"left":12690,"right":12691}},"6515":{"number":498,"position":"171810.000000,102000.000000,42000.000000","next":6516,"previous":6514,"e1":"-0.000000,0.707107,0.707107","e2":"0.000000,-0.707107,0.707107","e3":"1.000000,0.000000,0.000000","cell":{"type":0,"left":12692,"right":12693}},"6516":{"number":499,"position":"172155.000000,102000.000000,42000.000000","next":6517,"previous":6515,"e1":"-0.000000,0.707107,0.707107","e2":"0.000000,-0.707107,0.707107","e3":"1.000000,0.000000,0.000000","cell":{"type":0,"left":12694,"right":12695}},"6517":{"number":500,"position":"172500.000000,102000.000000,42000.000000","next":6518,"previous":6516,"e1":"-0.000000,0.707107,0.707107","e2":"0.000000,-0.707107,0.707107","e3":"1.000000,0.000000,0.000000","cell":{"type":0,"left":12696,"right":12697}},"6518":{"number":501,"position":"172845.000000,102000.000000,42000.000000","next":6519,"previous":6517,"e1":"-0.000000,0.707107,0.707107","e2":"0.000000,-0.707107,0.707107","e3":"1.000000,0.000000,0.000000","cell":{"type":0,"left":12698,"right":12699}},"6519":{"number":502,"position":"173190.000000,102000.000000,42000.000000","next":6520,"previous":6518,"e1":"-0.000000,0.707107,0.707107","e2":"0.000000,-0.707107,0.707107","e3":"1.000000,0.000000,0.000000","cell":{"type":0,"left":12700,"right":12701}},"6520":{"number":503,"position":"173535.000000,102000.000000,42000.000000","next":6521,"previous":6519,"e1":"-0.000000,0.707107,0.707107","e2":"0.000000,-0.707107,0.707107","e3":"1.000000,0.000000,0.000000","cell":{"type":0,"left":12702,"right":12703}},"6521":{"number":504,"position":"173880.000000,102000.000000,42000.000000","next":6522,"previous":6520,"e1":"-0.000000,0.707107,0.707107","e2":"0.000000,-0.707107,0.707107","e3":"1.000000,0.000000,0.000000","cell":{"type":0,"left":12704,"right":12705}},"6522":{"number":505,"position":"174225.000000,102000.000000,42000.000000","next":6523,"previous":6521,"e1":"-0.000000,0.707107,0.707107","e2":"0.000000,-0.707107,0.707107","e3":"1.000000,0.000000,0.000000","cell":{"type":0,"left":12706,"right":12707}},"6523":{"number":506,"position":"174570.000000,102000.000000,42000.000000","next":6524,"previous":6522,"e1":"-0.000000,0.707107,0.707107","e2":"0.000000,-0.707107,0.707107","e3":"1.000000,0.000000,0.000000","cell":{"type":0,"left":12708,"right":12709}},"6524":{"number":507,"position":"174915.000000,102000.000000,42000.000000","next":6525,"previous":6523,"e1":"-0.000000,0.707107,0.707107","e2":"0.000000,-0.707107,0.707107","e3":"1.000000,0.000000,0.000000","cell":{"type":0,"left":12710,"right":12711}},"6525":{"number":508,"position":"175260.000000,102000.000000,42000.000000","next":6526,"previous":6524,"e1":"-0.000000,0.707107,0.707107","e2":"0.000000,-0.707107,0.707107","e3":"1.000000,0.000000,0.000000","cell":{"type":0,"left":12712,"right":12713}},"6526":{"number":509,"position":"175605.000000,102000.000000,42000.000000","next":6527,"previous":6525,"e1":"-0.000000,0.707107,0.707107","e2":"0.000000,-0.707107,0.707107","e3":"1.000000,0.000000,0.000000","cell":{"type":0,"left":12714,"right":12715}},"6527":{"number":510,"position":"175950.000000,102000.000000,42000.000000","next":6528,"previous":6526,"e1":"-0.000000,0.707107,0.707107","e2":"0.000000,-0.707107,0.707107","e3":"1.000000,0.000000,0.000000","cell":{"type":0,"left":12716,"right":12717}},"6528":{"number":511,"position":"176295.000000,102000.000000,42000.000000","next":6529,"previous":6527,"e1":"-0.000000,0.707107,0.707107","e2":"0.000000,-0.707107,0.707107","e3":"1.000000,0.000000,0.000000","cell":{"type":0,"left":12718,"right":12719}},"6529":{"number":512,"position":"176640.000000,102000.000000,42000.000000","next":6530,"previous":6528,"e1":"-0.000000,0.707107,0.707107","e2":"0.000000,-0.707107,0.707107","e3":"1.000000,0.000000,0.000000","cell":{"type":0,"left":12720,"right":12721}},"6530":{"number":513,"position":"176985.000000,102000.000000,42000.000000","next":6531,"previous":6529,"e1":"-0.000000,0.707107,0.707107","e2":"0.000000,-0.707107,0.707107","e3":"1.000000,0.000000,0.000000","cell":{"type":0,"left":12722,"right":12723}},"6531":{"number":514,"position":"177330.000000,102000.000000,42000.000000","next":6532,"previous":6530,"e1":"-0.000000,0.707107,0.707107","e2":"0.000000,-0.707107,0.707107","e3":"1.000000,0.000000,0.000000","cell":{"type":0,"left":12724,"right":12725}},"6532":{"number":515,"position":"177675.000000,102000.000000,42000.000000","next":6533,"previous":6531,"e1":"-0.000000,0.707107,0.707107","e2":"0.000000,-0.707107,0.707107","e3":"1.000000,0.000000,0.000000","cell":{"type":0,"left":12726,"right":12727}},"6533":{"number":516,"position":"178020.000000,102000.000000,42000.000000","next":6534,"previous":6532,"e1":"-0.000000,0.707107,0.707107","e2":"0.000000,-0.707107,0.707107","e3":"1.000000,0.000000,0.000000","cell":{"type":0,"left":12728,"right":12729}},"6534":{"number":517,"position":"178365.000000,102000.000000,42000.000000","next":6535,"previous":6533,"e1":"-0.000000,0.707107,0.707107","e2":"0.000000,-0.707107,0.707107","e3":"1.000000,0.000000,0.000000","cell":{"type":0,"left":12730,"right":12731}},"6535":{"number":518,"position":"178710.000000,102000.000000,42000.000000","next":6536,"previous":6534,"e1":"-0.000000,0.707107,0.707107","e2":"0.000000,-0.707107,0.707107","e3":"1.000000,0.000000,0.000000","cell":{"type":0,"left":12732,"right":12733}},"6536":{"number":519,"position":"179055.000000,102000.000000,42000.000000","next":6537,"previous":6535,"e1":"-0.000000,0.707107,0.707107","e2":"0.000000,-0.707107,0.707107","e3":"1.000000,0.000000,0.000000","cell":{"type":0,"left":12734,"right":12735}},"6537":{"number":520,"position":"179400.000000,102000.000000,42000.000000","next":6538,"previous":6536,"e1":"-0.000000,0.707107,0.707107","e2":"0.000000,-0.707107,0.707107","e3":"1.000000,0.000000,0.000000","cell":{"type":0,"left":12736,"right":12737}},"6538":{"number":521,"position":"179745.000000,102000.000000,42000.000000","next":6539,"previous":6537,"e1":"-0.000000,0.707107,0.707107","e2":"0.000000,-0.707107,0.707107","e3":"1.000000,0.000000,0.000000","cell":{"type":0,"left":12738,"right":12739}},"6539":{"number":522,"position":"180090.000000,102000.000000,42000.000000","next":6540,"previous":6538,"e1":"-0.000000,0.707107,0.707107","e2":"0.000000,-0.707107,0.707107","e3":"1.000000,0.000000,0.000000","cell":{"type":0,"left":12740,"right":12741}},"6540":{"number":523,"position":"180435.000000,102000.000000,42000.000000","next":6541,"previous":6539,"e1":"-0.000000,0.707107,0.707107","e2":"0.000000,-0.707107,0.707107","e3":"1.000000,0.000000,0.000000","cell":{"type":0,"left":12742,"right":12743}},"6541":{"number":524,"position":"180780.000000,102000.000000,42000.000000","next":6542,"previous":6540,"e1":"-0.000000,0.707107,0.707107","e2":"0.000000,-0.707107,0.707107","e3":"1.000000,0.000000,0.000000","cell":{"type":0,"left":12744,"right":12745}},"6542":{"number":525,"position":"181125.000000,102000.000000,42000.000000","next":6543,"previous":6541,"e1":"-0.000000,0.707107,0.707107","e2":"0.000000,-0.707107,0.707107","e3":"1.000000,0.000000,0.000000","cell":{"type":0,"left":12746,"right":12747}},"6543":{"number":526,"position":"181470.000000,102000.000000,42000.000000","next":6544,"previous":6542,"e1":"-0.000000,0.707107,0.707107","e2":"0.000000,-0.707107,0.707107","e3":"1.000000,0.000000,0.000000","cell":{"type":0,"left":12748,"right":12749}},"6544":{"number":527,"position":"181815.000000,102000.000000,42000.000000","next":6545,"previous":6543,"e1":"-0.000000,0.707107,0.707107","e2":"0.000000,-0.707107,0.707107","e3":"1.000000,0.000000,0.000000","cell":{"type":0,"left":12750,"right":12751}},"6545":{"number":528,"position":"182160.000000,102000.000000,42000.000000","next":6546,"previous":6544,"e1":"-0.000000,0.707107,0.707107","e2":"0.000000,-0.707107,0.707107","e3":"1.000000,0.000000,0.000000","cell":{"type":0,"left":12752,"right":12753}},"6546":{"number":529,"position":"182505.000000,102000.000000,42000.000000","next":6547,"previous":6545,"e1":"-0.000000,0.707107,0.707107","e2":"0.000000,-0.707107,0.707107","e3":"1.000000,0.000000,0.000000","cell":{"type":0,"left":12754,"right":12755}},"6547":{"number":530,"position":"182850.000000,102000.000000,42000.000000","next":6548,"previous":6546,"e1":"-0.000000,0.707107,0.707107","e2":"0.000000,-0.707107,0.707107","e3":"1.000000,0.000000,0.000000","cell":{"type":0,"left":12756,"right":12757}},"6548":{"number":531,"position":"183195.000000,102000.000000,42000.000000","next":6549,"previous":6547,"e1":"-0.000000,0.707107,0.707107","e2":"0.000000,-0.707107,0.707107","e3":"1.000000,0.000000,0.000000","cell":{"type":0,"left":12758,"right":12759}},"6549":{"number":532,"position":"183540.000000,102000.000000,42000.000000","next":6550,"previous":6548,"e1":"-0.000000,0.707107,0.707107","e2":"0.000000,-0.707107,0.707107","e3":"1.000000,0.000000,0.000000","cell":{"type":0,"left":12760,"right":12761}},"6550":{"number":533,"position":"183885.000000,102000.000000,42000.000000","next":6551,"previous":6549,"e1":"0.000000,0.000000,0.000000","e2":"0.000000,0.000000,0.000000","e3":"1.000000,0.000000,0.000000","cell":{"type":1}},"6551":{"number":534,"position":"184230.000000,102000.000000,42000.000000","next":6552,"previous":6550,"e1":"-0.000000,0.707107,0.707107","e2":"0.000000,-0.707107,0.707107","e3":"1.000000,0.000000,0.000000","cell":{"type":0,"left":12762,"right":12763}},"6552":{"number":535,"position":"184575.000000,102000.000000,42000.000000","next":6553,"previous":6551,"e1":"-0.000000,0.707107,0.707107","e2":"0.000000,-0.707107,0.707107","e3":"1.000000,0.000000,0.000000","cell":{"type":0,"left":12764,"right":12765}},"6553":{"number":536,"position":"184920.000000,102000.000000,42000.000000","next":6554,"previous":6552,"e1":"-0.000000,0.707107,0.707107","e2":"0.000000,-0.707107,0.707107","e3":"1.000000,0.000000,0.000000","cell":{"type":0,"left":12766,"right":12767}},"6554":{"number":537,"position":"185265.000000,102000.000000,42000.000000","next":6555,"previous":6553,"e1":"-0.000000,0.707107,0.707107","e2":"0.000000,-0.707107,0.707107","e3":"1.000000,0.000000,0.000000","cell":{"type":0,"left":12768,"right":12769}},"6555":{"number":538,"position":"185610.000000,102000.000000,42000.000000","next":6556,"previous":6554,"e1":"-0.000000,0.707107,0.707107","e2":"0.000000,-0.707107,0.707107","e3":"1.000000,0.000000,0.000000","cell":{"type":0,"left":12770,"right":12771}},"6556":{"number":539,"position":"185955.000000,102000.000000,42000.000000","next":6557,"previous":6555,"e1":"-0.000000,0.707107,0.707107","e2":"0.000000,-0.707107,0.707107","e3":"1.000000,0.000000,0.000000","cell":{"type":0,"left":12772,"right":12773}},"6557":{"number":540,"position":"186300.000000,102000.000000,42000.000000","next":6558,"previous":6556,"e1":"-0.000000,0.707107,0.707107","e2":"0.000000,-0.707107,0.707107","e3":"1.000000,0.000000,0.000000","cell":{"type":0,"left":12774,"right":12775}},"6558":{"number":541,"position":"186645.000000,102000.000000,42000.000000","next":6559,"previous":6557,"e1":"-0.000000,0.707107,0.707107","e2":"0.000000,-0.707107,0.707107","e3":"1.000000,0.000000,0.000000","cell":{"type":0,"left":12776,"right":12777}},"6559":{"number":542,"position":"186990.000000,102000.000000,42000.000000","next":6560,"previous":6558,"e1":"-0.000000,0.707107,0.707107","e2":"0.000000,-0.707107,0.707107","e3":"1.000000,0.000000,0.000000","cell":{"type":0,"left":12778,"right":12779}},"6560":{"number":543,"position":"187335.000000,102000.000000,42000.000000","next":6561,"previous":6559,"e1":"-0.000000,0.707107,0.707107","e2":"0.000000,-0.707107,0.707107","e3":"1.000000,0.000000,0.000000","cell":{"type":0,"left":12780,"right":12781}},"6561":{"number":544,"position":"187680.000000,102000.000000,42000.000000","next":6562,"previous":6560,"e1":"-0.000000,0.707107,0.707107","e2":"0.000000,-0.707107,0.707107","e3":"1.000000,0.000000,0.000000","cell":{"type":0,"left":12782,"right":12783}},"6562":{"number":545,"position":"188025.000000,102000.000000,42000.000000","next":6563,"previous":6561,"e1":"-0.000000,0.707107,0.707107","e2":"0.000000,-0.707107,0.707107","e3":"1.000000,0.000000,0.000000","cell":{"type":0,"left":12784,"right":12785}},"6563":{"number":546,"position":"188370.000000,102000.000000,42000.000000","next":6564,"previous":6562,"e1":"-0.000000,0.707107,0.707107","e2":"0.000000,-0.707107,0.707107","e3":"1.000000,0.000000,0.000000","cell":{"type":0,"left":12786,"right":12787}},"6564":{"number":547,"position":"188715.000000,102000.000000,42000.000000","next":6565,"previous":6563,"e1":"-0.000000,0.707107,0.707107","e2":"0.000000,-0.707107,0.707107","e3":"1.000000,0.000000,0.000000","cell":{"type":0,"left":12788,"right":12789}},"6565":{"number":548,"position":"189060.000000,102000.000000,42000.000000","next":6566,"previous":6564,"e1":"-0.000000,0.707107,0.707107","e2":"0.000000,-0.707107,0.707107","e3":"1.000000,0.000000,0.000000","cell":{"type":0,"left":12790,"right":12791}},"6566":{"number":549,"position":"189405.000000,102000.000000,42000.000000","next":6567,"previous":6565,"e1":"-0.000000,0.707107,0.707107","e2":"0.000000,-0.707107,0.707107","e3":"1.000000,0.000000,0.000000","cell":{"type":0,"left":12792,"right":12793}},"6567":{"number":550,"position":"189750.000000,102000.000000,42000.000000","next":6568,"previous":6566,"e1":"-0.000000,0.707107,0.707107","e2":"0.000000,-0.707107,0.707107","e3":"1.000000,0.000000,0.000000","cell":{"type":0,"left":12794,"right":12795}},"6568":{"number":551,"position":"190095.000000,102000.000000,42000.000000","next":6569,"previous":6567,"e1":"-0.000000,0.707107,0.707107","e2":"0.000000,-0.707107,0.707107","e3":"1.000000,0.000000,0.000000","cell":{"type":0,"left":12796,"right":12797}},"6569":{"number":552,"position":"190440.000000,102000.000000,42000.000000","next":6570,"previous":6568,"e1":"-0.000000,0.707107,0.707107","e2":"0.000000,-0.707107,0.707107","e3":"1.000000,0.000000,0.000000","cell":{"type":0,"left":12798,"right":12799}},"6570":{"number":553,"position":"190785.000000,102000.000000,42000.000000","next":6571,"previous":6569,"e1":"-0.000000,0.707107,0.707107","e2":"0.000000,-0.707107,0.707107","e3":"1.000000,0.000000,0.000000","cell":{"type":0,"left":12800,"right":12801}},"6571":{"number":554,"position":"191130.000000,102000.000000,42000.000000","next":6572,"previous":6570,"e1":"-0.000000,0.707107,0.707107","e2":"0.000000,-0.707107,0.707107","e3":"1.000000,0.000000,0.000000","cell":{"type":0,"left":12802,"right":12803}},"6572":{"number":555,"position":"191475.000000,102000.000000,42000.000000","next":6573,"previous":6571,"e1":"-0.000000,0.707107,0.707107","e2":"0.000000,-0.707107,0.707107","e3":"1.000000,0.000000,0.000000","cell":{"type":0,"left":12804,"right":12805}},"6573":{"number":556,"position":"191820.000000,102000.000000,42000.000000","next":6574,"previous":6572,"e1":"-0.000000,0.707107,0.707107","e2":"0.000000,-0.707107,0.707107","e3":"1.000000,0.000000,0.000000","cell":{"type":0,"left":12806,"right":12807}},"6574":{"number":557,"position":"192165.000000,102000.000000,42000.000000","next":6575,"previous":6573,"e1":"-0.000000,0.707107,0.707107","e2":"0.000000,-0.707107,0.707107","e3":"1.000000,0.000000,0.000000","cell":{"type":0,"left":12808,"right":12809}},"6575":{"number":558,"position":"192510.000000,102000.000000,42000.000000","next":6576,"previous":6574,"e1":"-0.000000,0.707107,0.707107","e2":"0.000000,-0.707107,0.707107","e3":"1.000000,0.000000,0.000000","cell":{"type":0,"left":12810,"right":12811}},"6576":{"number":559,"position":"192855.000000,102000.000000,42000.000000","next":6577,"previous":6575,"e1":"-0.000000,0.707107,0.707107","e2":"0.000000,-0.707107,0.707107","e3":"1.000000,0.000000,0.000000","cell":{"type":0,"left":12812,"right":12813}},"6577":{"number":560,"position":"193200.000000,102000.000000,42000.000000","next":6578,"previous":6576,"e1":"-0.000000,0.707107,0.707107","e2":"0.000000,-0.707107,0.707107","e3":"1.000000,0.000000,0.000000","cell":{"type":0,"left":12814,"right":12815}},"6578":{"number":561,"position":"193545.000000,102000.000000,42000.000000","next":6579,"previous":6577,"e1":"-0.000000,0.707107,0.707107","e2":"0.000000,-0.707107,0.707107","e3":"1.000000,0.000000,0.000000","cell":{"type":0,"left":12816,"right":12817}},"6579":{"number":562,"position":"193890.000000,102000.000000,42000.000000","next":6580,"previous":6578,"e1":"-0.000000,0.707107,0.707107","e2":"0.000000,-0.707107,0.707107","e3":"1.000000,0.000000,0.000000","cell":{"type":0,"left":12818,"right":12819}},"6580":{"number":563,"position":"194235.000000,102000.000000,42000.000000","next":6581,"previous":6579,"e1":"-0.000000,0.707107,0.707107","e2":"0.000000,-0.707107,0.707107","e3":"1.000000,0.000000,0.000000","cell":{"type":0,"left":12820,"right":12821}},"6581":{"number":564,"position":"194580.000000,102000.000000,42000.000000","next":6582,"previous":6580,"e1":"-0.000000,0.707107,0.707107","e2":"0.000000,-0.707107,0.707107","e3":"1.000000,0.000000,0.000000","cell":{"type":0,"left":12822,"right":12823}},"6582":{"number":565,"position":"194925.000000,102000.000000,42000.000000","next":6583,"previous":6581,"e1":"-0.000000,0.707107,0.707107","e2":"0.000000,-0.707107,0.707107","e3":"1.000000,0.000000,0.000000","cell":{"type":0,"left":12824,"right":12825}},"6583":{"number":566,"position":"195270.000000,102000.000000,42000.000000","next":6584,"previous":6582,"e1":"-0.000000,0.707107,0.707107","e2":"0.000000,-0.707107,0.707107","e3":"1.000000,0.000000,0.000000","cell":{"type":0,"left":12826,"right":12827}},"6584":{"number":567,"position":"195615.000000,102000.000000,42000.000000","next":6585,"previous":6583,"e1":"-0.000000,0.707107,0.707107","e2":"0.000000,-0.707107,0.707107","e3":"1.000000,0.000000,0.000000","cell":{"type":0,"left":12828,"right":12829}},"6585":{"number":568,"position":"195960.000000,102000.000000,42000.000000","next":6586,"previous":6584,"e1":"-0.000000,0.707107,0.707107","e2":"0.000000,-0.707107,0.707107","e3":"1.000000,0.000000,0.000000","cell":{"type":0,"left":12830,"right":12831}},"6586":{"number":569,"position":"196305.000000,102000.000000,42000.000000","next":6587,"previous":6585,"e1":"-0.000000,0.707107,0.707107","e2":"0.000000,-0.707107,0.707107","e3":"1.000000,0.000000,0.000000","cell":{"type":0,"left":12832,"right":12833}},"6587":{"number":570,"position":"196650.000000,102000.000000,42000.000000","next":6588,"previous":6586,"e1":"-0.000000,0.707107,0.707107","e2":"0.000000,-0.707107,0.707107","e3":"1.000000,0.000000,0.000000","cell":{"type":0,"left":12834,"right":12835}},"6588":{"number":571,"position":"196995.000000,102000.000000,42000.000000","next":6589,"previous":6587,"e1":"-0.000000,0.707107,0.707107","e2":"0.000000,-0.707107,0.707107","e3":"1.000000,0.000000,0.000000","cell":{"type":0,"left":12836,"right":12837}},"6589":{"number":572,"position":"197340.000000,102000.000000,42000.000000","next":6590,"previous":6588,"e1":"-0.000000,0.707107,0.707107","e2":"0.000000,-0.707107,0.707107","e3":"1.000000,0.000000,0.000000","cell":{"type":0,"left":12838,"right":12839}},"6590":{"number":573,"position":"197685.000000,102000.000000,42000.000000","next":6591,"previous":6589,"e1":"-0.000000,0.707107,0.707107","e2":"0.000000,-0.707107,0.707107","e3":"1.000000,0.000000,0.000000","cell":{"type":0,"left":12840,"right":12841}},"6591":{"number":574,"position":"198030.000000,102000.000000,42000.000000","next":6592,"previous":6590,"e1":"-0.000000,0.707107,0.707107","e2":"0.000000,-0.707107,0.707107","e3":"1.000000,0.000000,0.000000","cell":{"type":0,"left":12842,"right":12843}},"6592":{"number":575,"position":"198375.000000,102000.000000,42000.000000","next":6593,"previous":6591,"e1":"-0.000000,0.707107,0.707107","e2":"0.000000,-0.707107,0.707107","e3":"1.000000,0.000000,0.000000","cell":{"type":0,"left":12844,"right":12845}},"6593":{"number":576,"position":"198720.000000,102000.000000,42000.000000","next":6594,"previous":6592,"e1":"-0.000000,0.707107,0.707107","e2":"0.000000,-0.707107,0.707107","e3":"1.000000,0.000000,0.000000","cell":{"type":0,"left":12846,"right":12847}},"6594":{"number":577,"position":"199065.000000,102000.000000,42000.000000","next":6595,"previous":6593,"e1":"-0.000000,0.707107,0.707107","e2":"0.000000,-0.707107,0.707107","e3":"1.000000,0.000000,0.000000","cell":{"type":0,"left":12848,"right":12849}},"6595":{"number":578,"position":"199410.000000,102000.000000,42000.000000","next":6596,"previous":6594,"e1":"-0.000000,0.707107,0.707107","e2":"0.000000,-0.707107,0.707107","e3":"1.000000,0.000000,0.000000","cell":{"type":0,"left":12850,"right":12851}},"6596":{"number":579,"position":"199755.000000,102000.000000,42000.000000","next":6597,"previous":6595,"e1":"-0.000000,0.707107,0.707107","e2":"0.000000,-0.707107,0.707107","e3":"1.000000,0.000000,0.000000","cell":{"type":0,"left":12852,"right":12853}},"6597":{"number":580,"position":"200100.000000,102000.000000,42000.000000","next":6598,"previous":6596,"e1":"-0.000000,0.707107,0.707107","e2":"0.000000,-0.707107,0.707107","e3":"1.000000,0.000000,0.000000","cell":{"type":0,"left":12854,"right":12855}},"6598":{"number":581,"position":"200445.000000,102000.000000,42000.000000","next":6599,"previous":6597,"e1":"0.000000,0.000000,0.000000","e2":"0.000000,0.000000,0.000000","e3":"1.000000,0.000000,0.000000","cell":{"type":1}},"6599":{"number":582,"position":"200790.000000,102000.000000,42000.000000","next":6600,"previous":6598,"e1":"-0.000000,0.707107,0.707107","e2":"0.000000,-0.707107,0.707107","e3":"1.000000,0.000000,0.000000","cell":{"type":0,"left":12856,"right":12857}},"6600":{"number":583,"position":"201135.000000,102000.000000,42000.000000","next":6601,"previous":6599,"e1":"-0.000000,0.707107,0.707107","e2":"0.000000,-0.707107,0.707107","e3":"1.000000,0.000000,0.000000","cell":{"type":0,"left":12858,"right":12859}},"6601":{"number":584,"position":"201480.000000,102000.000000,42000.000000","next":6602,"previous":6600,"e1":"-0.000000,0.707107,0.707107","e2":"0.000000,-0.707107,0.707107","e3":"1.000000,0.000000,0.000000","cell":{"type":0,"left":12860,"right":12861}},"6602":{"number":585,"position":"201825.000000,102000.000000,42000.000000","next":6603,"previous":6601,"e1":"-0.000000,0.707107,0.707107","e2":"0.000000,-0.707107,0.707107","e3":"1.000000,0.000000,0.000000","cell":{"type":0,"left":12862,"right":12863}},"6603":{"number":586,"position":"202170.000000,102000.000000,42000.000000","next":6604,"previous":6602,"e1":"-0.000000,0.707107,0.707107","e2":"0.000000,-0.707107,0.707107","e3":"1.000000,0.000000,0.000000","cell":{"type":0,"left":12864,"right":12865}},"6604":{"number":587,"position":"202515.000000,102000.000000,42000.000000","next":6605,"previous":6603,"e1":"-0.000000,0.707107,0.707107","e2":"0.000000,-0.707107,0.707107","e3":"1.000000,0.000000,0.000000","cell":{"type":0,"left":12866,"right":12867}},"6605":{"number":588,"position":"202860.000000,102000.000000,42000.000000","next":6606,"previous":6604,"e1":"-0.000000,0.707107,0.707107","e2":"0.000000,-0.707107,0.707107","e3":"1.000000,0.000000,0.000000","cell":{"type":0,"left":12868,"right":12869}},"6606":{"number":589,"position":"203205.000000,102000.000000,42000.000000","next":6607,"previous":6605,"e1":"-0.000000,0.707107,0.707107","e2":"0.000000,-0.707107,0.707107","e3":"1.000000,0.000000,0.000000","cell":{"type":0,"left":12870,"right":12871}},"6607":{"number":590,"position":"203550.000000,102000.000000,42000.000000","next":6608,"previous":6606,"e1":"-0.000000,0.707107,0.707107","e2":"0.000000,-0.707107,0.707107","e3":"1.000000,0.000000,0.000000","cell":{"type":0,"left":12872,"right":12873}},"6608":{"number":591,"position":"203895.000000,102000.000000,42000.000000","next":6609,"previous":6607,"e1":"-0.000000,0.707107,0.707107","e2":"0.000000,-0.707107,0.707107","e3":"1.000000,0.000000,0.000000","cell":{"type":0,"left":12874,"right":12875}},"6609":{"number":592,"position":"204240.000000,102000.000000,42000.000000","next":6610,"previous":6608,"e1":"-0.000000,0.707107,0.707107","e2":"0.000000,-0.707107,0.707107","e3":"1.000000,0.000000,0.000000","cell":{"type":0,"left":12876,"right":12877}},"6610":{"number":593,"position":"204585.000000,102000.000000,42000.000000","next":6611,"previous":6609,"e1":"-0.000000,0.707107,0.707107","e2":"0.000000,-0.707107,0.707107","e3":"1.000000,0.000000,0.000000","cell":{"type":0,"left":12878,"right":12879}},"6611":{"number":594,"position":"204930.000000,102000.000000,42000.000000","next":6612,"previous":6610,"e1":"-0.000000,0.707107,0.707107","e2":"0.000000,-0.707107,0.707107","e3":"1.000000,0.000000,0.000000","cell":{"type":0,"left":12880,"right":12881}},"6612":{"number":595,"position":"205275.000000,102000.000000,42000.000000","next":6613,"previous":6611,"e1":"-0.000000,0.707107,0.707107","e2":"0.000000,-0.707107,0.707107","e3":"1.000000,0.000000,0.000000","cell":{"type":0,"left":12882,"right":12883}},"6613":{"number":596,"position":"205620.000000,102000.000000,42000.000000","next":6614,"previous":6612,"e1":"-0.000000,0.707107,0.707107","e2":"0.000000,-0.707107,0.707107","e3":"1.000000,0.000000,0.000000","cell":{"type":0,"left":12884,"right":12885}},"6614":{"number":597,"position":"205965.000000,102000.000000,42000.000000","next":6615,"previous":6613,"e1":"-0.000000,0.707107,0.707107","e2":"0.000000,-0.707107,0.707107","e3":"1.000000,0.000000,0.000000","cell":{"type":0,"left":12886,"right":12887}},"6615":{"number":598,"position":"206310.000000,102000.000000,42000.000000","next":6616,"previous":6614,"e1":"-0.000000,0.707107,0.707107","e2":"0.000000,-0.707107,0.707107","e3":"1.000000,0.000000,0.000000","cell":{"type":0,"left":12888,"right":12889}},"6616":{"number":599,"position":"206655.000000,102000.000000,42000.000000","next":6617,"previous":6615,"e1":"-0.000000,0.707107,0.707107","e2":"0.000000,-0.707107,0.707107","e3":"1.000000,0.000000,0.000000","cell":{"type":0,"left":12890,"right":12891}},"6617":{"number":600,"position":"207000.000000,102000.000000,42000.000000","next":6618,"previous":6616,"e1":"-0.000000,0.707107,0.707107","e2":"0.000000,-0.707107,0.707107","e3":"1.000000,0.000000,0.000000","cell":{"type":0,"left":12892,"right":12893}},"6618":{"number":601,"position":"207345.000000,102000.000000,42000.000000","next":6619,"previous":6617,"e1":"-0.000000,0.707107,0.707107","e2":"0.000000,-0.707107,0.707107","e3":"1.000000,0.000000,0.000000","cell":{"type":0,"left":12894,"right":12895}},"6619":{"number":602,"position":"207690.000000,102000.000000,42000.000000","next":6620,"previous":6618,"e1":"-0.000000,0.707107,0.707107","e2":"0.000000,-0.707107,0.707107","e3":"1.000000,0.000000,0.000000","cell":{"type":0,"left":12896,"right":12897}},"6620":{"number":603,"position":"208035.000000,102000.000000,42000.000000","next":6621,"previous":6619,"e1":"-0.000000,0.707107,0.707107","e2":"0.000000,-0.707107,0.707107","e3":"1.000000,0.000000,0.000000","cell":{"type":0,"left":12898,"right":12899}},"6621":{"number":604,"position":"208380.000000,102000.000000,42000.000000","next":6622,"previous":6620,"e1":"-0.000000,0.707107,0.707107","e2":"0.000000,-0.707107,0.707107","e3":"1.000000,0.000000,0.000000","cell":{"type":0,"left":12900,"right":12901}},"6622":{"number":605,"position":"208725.000000,102000.000000,42000.000000","next":6623,"previous":6621,"e1":"-0.000000,0.707107,0.707107","e2":"0.000000,-0.707107,0.707107","e3":"1.000000,0.000000,0.000000","cell":{"type":0,"left":12902,"right":12903}},"6623":{"number":606,"position":"209070.000000,102000.000000,42000.000000","next":6624,"previous":6622,"e1":"-0.000000,0.707107,0.707107","e2":"0.000000,-0.707107,0.707107","e3":"1.000000,0.000000,0.000000","cell":{"type":0,"left":12904,"right":12905}},"6624":{"number":607,"position":"209415.000000,102000.000000,42000.000000","next":6625,"previous":6623,"e1":"-0.000000,0.707107,0.707107","e2":"0.000000,-0.707107,0.707107","e3":"1.000000,0.000000,0.000000","cell":{"type":0,"left":12906,"right":12907}},"6625":{"number":608,"position":"209760.000000,102000.000000,42000.000000","next":6626,"previous":6624,"e1":"-0.000000,0.707107,0.707107","e2":"0.000000,-0.707107,0.707107","e3":"1.000000,0.000000,0.000000","cell":{"type":0,"left":12908,"right":12909}},"6626":{"number":609,"position":"210105.000000,102000.000000,42000.000000","next":6627,"previous":6625,"e1":"-0.000000,0.707107,0.707107","e2":"0.000000,-0.707107,0.707107","e3":"1.000000,0.000000,0.000000","cell":{"type":0,"left":12910,"right":12911}},"6627":{"number":610,"position":"210450.000000,102000.000000,42000.000000","next":6628,"previous":6626,"e1":"-0.000000,0.707107,0.707107","e2":"0.000000,-0.707107,0.707107","e3":"1.000000,0.000000,0.000000","cell":{"type":0,"left":12912,"right":12913}},"6628":{"number":611,"position":"210795.000000,102000.000000,42000.000000","next":6629,"previous":6627,"e1":"-0.000000,0.707107,0.707107","e2":"0.000000,-0.707107,0.707107","e3":"1.000000,0.000000,0.000000","cell":{"type":0,"left":12914,"right":12915}},"6629":{"number":612,"position":"211140.000000,102000.000000,42000.000000","next":6630,"previous":6628,"e1":"-0.000000,0.707107,0.707107","e2":"0.000000,-0.707107,0.707107","e3":"1.000000,0.000000,0.000000","cell":{"type":0,"left":12916,"right":12917}},"6630":{"number":613,"position":"211485.000000,102000.000000,42000.000000","next":6631,"previous":6629,"e1":"-0.000000,0.707107,0.707107","e2":"0.000000,-0.707107,0.707107","e3":"1.000000,0.000000,0.000000","cell":{"type":0,"left":12918,"right":12919}},"6631":{"number":614,"position":"211830.000000,102000.000000,42000.000000","next":6632,"previous":6630,"e1":"-0.000000,0.707107,0.707107","e2":"0.000000,-0.707107,0.707107","e3":"1.000000,0.000000,0.000000","cell":{"type":0,"left":12920,"right":12921}},"6632":{"number":615,"position":"212175.000000,102000.000000,42000.000000","next":6633,"previous":6631,"e1":"-0.000000,0.707107,0.707107","e2":"0.000000,-0.707107,0.707107","e3":"1.000000,0.000000,0.000000","cell":{"type":0,"left":12922,"right":12923}},"6633":{"number":616,"position":"212520.000000,102000.000000,42000.000000","next":6634,"previous":6632,"e1":"-0.000000,0.707107,0.707107","e2":"0.000000,-0.707107,0.707107","e3":"1.000000,0.000000,0.000000","cell":{"type":0,"left":12924,"right":12925}},"6634":{"number":617,"position":"212865.000000,102000.000000,42000.000000","next":6635,"previous":6633,"e1":"-0.000000,0.707107,0.707107","e2":"0.000000,-0.707107,0.707107","e3":"1.000000,0.000000,0.000000","cell":{"type":0,"left":12926,"right":12927}},"6635":{"number":618,"position":"213210.000000,102000.000000,42000.000000","next":6636,"previous":6634,"e1":"-0.000000,0.707107,0.707107","e2":"0.000000,-0.707107,0.707107","e3":"1.000000,0.000000,0.000000","cell":{"type":0,"left":12928,"right":12929}},"6636":{"number":619,"position":"213555.000000,102000.000000,42000.000000","next":6637,"previous":6635,"e1":"-0.000000,0.707107,0.707107","e2":"0.000000,-0.707107,0.707107","e3":"1.000000,0.000000,0.000000","cell":{"type":0,"left":12930,"right":12931}},"6637":{"number":620,"position":"213900.000000,102000.000000,42000.000000","next":6638,"previous":6636,"e1":"-0.000000,0.707107,0.707107","e2":"0.000000,-0.707107,0.707107","e3":"1.000000,0.000000,0.000000","cell":{"type":0,"left":12932,"right":12933}},"6638":{"number":621,"position":"214245.000000,102000.000000,42000.000000","next":6639,"previous":6637,"e1":"-0.000000,0.707107,0.707107","e2":"0.000000,-0.707107,0.707107","e3":"1.000000,0.000000,0.000000","cell":{"type":0,"left":12934,"right":12935}},"6639":{"number":622,"position":"214590.000000,102000.000000,42000.000000","next":6640,"previous":6638,"e1":"-0.000000,0.707107,0.707107","e2":"0.000000,-0.707107,0.707107","e3":"1.000000,0.000000,0.000000","cell":{"type":0,"left":12936,"right":12937}},"6640":{"number":623,"position":"214935.000000,102000.000000,42000.000000","next":6641,"previous":6639,"e1":"-0.000000,0.707107,0.707107","e2":"0.000000,-0.707107,0.707107","e3":"1.000000,0.000000,0.000000","cell":{"type":0,"left":12938,"right":12939}},"6641":{"number":624,"position":"215280.000000,102000.000000,42000.000000","next":6642,"previous":6640,"e1":"-0.000000,0.707107,0.707107","e2":"0.000000,-0.707107,0.707107","e3":"1.000000,0.000000,0.000000","cell":{"type":0,"left":12940,"right":12941}},"6642":{"number":625,"position":"215625.000000,102000.000000,42000.000000","next":6643,"previous":6641,"e1":"-0.000000,0.707107,0.707107","e2":"0.000000,-0.707107,0.707107","e3":"1.000000,0.000000,0.000000","cell":{"type":0,"left":12942,"right":12943}},"6643":{"number":626,"position":"215970.000000,102000.000000,42000.000000","next":6644,"previous":6642,"e1":"-0.000000,0.707107,0.707107","e2":"0.000000,-0.707107,0.707107","e3":"1.000000,0.000000,0.000000","cell":{"type":0,"left":12944,"right":12945}},"6644":{"number":627,"position":"216315.000000,102000.000000,42000.000000","next":6645,"previous":6643,"e1":"-0.000000,0.707107,0.707107","e2":"0.000000,-0.707107,0.707107","e3":"1.000000,0.000000,0.000000","cell":{"type":0,"left":12946,"right":12947}},"6645":{"number":628,"position":"216660.000000,102000.000000,42000.000000","next":6646,"previous":6644,"e1":"-0.000000,0.707107,0.707107","e2":"0.000000,-0.707107,0.707107","e3":"1.000000,0.000000,0.000000","cell":{"type":0,"left":12948,"right":12949}},"6646":{"number":629,"position":"217005.000000,102000.000000,42000.000000","next":6647,"previous":6645,"e1":"0.000000,0.000000,0.000000","e2":"0.000000,0.000000,0.000000","e3":"1.000000,0.000000,0.000000","cell":{"type":1}},"6647":{"number":630,"position":"217350.000000,102000.000000,42000.000000","next":6648,"previous":6646,"e1":"-0.000000,0.707107,0.707107","e2":"0.000000,-0.707107,0.707107","e3":"1.000000,0.000000,0.000000","cell":{"type":0,"left":12950,"right":12951}},"6648":{"number":631,"position":"217695.000000,102000.000000,42000.000000","next":6649,"previous":6647,"e1":"-0.000000,0.707107,0.707107","e2":"0.000000,-0.707107,0.707107","e3":"1.000000,0.000000,0.000000","cell":{"type":0,"left":12952,"right":12953}},"6649":{"number":632,"position":"218040.000000,102000.000000,42000.000000","next":6650,"previous":6648,"e1":"-0.000000,0.707107,0.707107","e2":"0.000000,-0.707107,0.707107","e3":"1.000000,0.000000,0.000000","cell":{"type":0,"left":12954,"right":12955}},"6650":{"number":633,"position":"218385.000000,102000.000000,42000.000000","next":6651,"previous":6649,"e1":"-0.000000,0.707107,0.707107","e2":"0.000000,-0.707107,0.707107","e3":"1.000000,0.000000,0.000000","cell":{"type":0,"left":12956,"right":12957}},"6651":{"number":634,"position":"218730.000000,102000.000000,42000.000000","next":6652,"previous":6650,"e1":"-0.000000,0.707107,0.707107","e2":"0.000000,-0.707107,0.707107","e3":"1.000000,0.000000,0.000000","cell":{"type":0,"left":12958,"right":12959}},"6652":{"number":635,"position":"219075.000000,102000.000000,42000.000000","next":6653,"previous":6651,"e1":"-0.000000,0.707107,0.707107","e2":"0.000000,-0.707107,0.707107","e3":"1.000000,0.000000,0.000000","cell":{"type":0,"left":12960,"right":12961}},"6653":{"number":636,"position":"219420.000000,102000.000000,42000.000000","next":6654,"previous":6652,"e1":"-0.000000,0.707107,0.707107","e2":"0.000000,-0.707107,0.707107","e3":"1.000000,0.000000,0.000000","cell":{"type":0,"left":12962,"right":12963}},"6654":{"number":637,"position":"219765.000000,102000.000000,42000.000000","next":6655,"previous":6653,"e1":"-0.000000,0.707107,0.707107","e2":"0.000000,-0.707107,0.707107","e3":"1.000000,0.000000,0.000000","cell":{"type":0,"left":12964,"right":12965}},"6655":{"number":638,"position":"220110.000000,102000.000000,42000.000000","next":6656,"previous":6654,"e1":"-0.000000,0.707107,0.707107","e2":"0.000000,-0.707107,0.707107","e3":"1.000000,0.000000,0.000000","cell":{"type":0,"left":12966,"right":12967}},"6656":{"number":639,"position":"220455.000000,102000.000000,42000.000000","next":6657,"previous":6655,"e1":"-0.000000,0.707107,0.707107","e2":"0.000000,-0.707107,0.707107","e3":"1.000000,0.000000,0.000000","cell":{"type":0,"left":12968,"right":12969}},"6657":{"number":640,"position":"220800.000000,102000.000000,42000.000000","next":6658,"previous":6656,"e1":"-0.000000,0.707107,0.707107","e2":"0.000000,-0.707107,0.707107","e3":"1.000000,0.000000,0.000000","cell":{"type":0,"left":12970,"right":12971}},"6658":{"number":641,"position":"221145.000000,102000.000000,42000.000000","next":6659,"previous":6657,"e1":"-0.000000,0.707107,0.707107","e2":"0.000000,-0.707107,0.707107","e3":"1.000000,0.000000,0.000000","cell":{"type":0,"left":12972,"right":12973}},"6659":{"number":642,"position":"221490.000000,102000.000000,42000.000000","next":6660,"previous":6658,"e1":"-0.000000,0.707107,0.707107","e2":"0.000000,-0.707107,0.707107","e3":"1.000000,0.000000,0.000000","cell":{"type":0,"left":12974,"right":12975}},"6660":{"number":643,"position":"221835.000000,102000.000000,42000.000000","next":6661,"previous":6659,"e1":"-0.000000,0.707107,0.707107","e2":"0.000000,-0.707107,0.707107","e3":"1.000000,0.000000,0.000000","cell":{"type":0,"left":12976,"right":12977}},"6661":{"number":644,"position":"222180.000000,102000.000000,42000.000000","next":6662,"previous":6660,"e1":"-0.000000,0.707107,0.707107","e2":"0.000000,-0.707107,0.707107","e3":"1.000000,0.000000,0.000000","cell":{"type":0,"left":12978,"right":12979}},"6662":{"number":645,"position":"222525.000000,102000.000000,42000.000000","next":6663,"previous":6661,"e1":"-0.000000,0.707107,0.707107","e2":"0.000000,-0.707107,0.707107","e3":"1.000000,0.000000,0.000000","cell":{"type":0,"left":12980,"right":12981}},"6663":{"number":646,"position":"222870.000000,102000.000000,42000.000000","next":6664,"previous":6662,"e1":"-0.000000,0.707107,0.707107","e2":"0.000000,-0.707107,0.707107","e3":"1.000000,0.000000,0.000000","cell":{"type":0,"left":12982,"right":12983}},"6664":{"number":647,"position":"223215.000000,102000.000000,42000.000000","next":6665,"previous":6663,"e1":"-0.000000,0.707107,0.707107","e2":"0.000000,-0.707107,0.707107","e3":"1.000000,0.000000,0.000000","cell":{"type":0,"left":12984,"right":12985}},"6665":{"number":648,"position":"223560.000000,102000.000000,42000.000000","next":6666,"previous":6664,"e1":"-0.000000,0.707107,0.707107","e2":"0.000000,-0.707107,0.707107","e3":"1.000000,0.000000,0.000000","cell":{"type":0,"left":12986,"right":12987}},"6666":{"number":649,"position":"223905.000000,102000.000000,42000.000000","next":6667,"previous":6665,"e1":"-0.000000,0.707107,0.707107","e2":"0.000000,-0.707107,0.707107","e3":"1.000000,0.000000,0.000000","cell":{"type":0,"left":12988,"right":12989}},"6667":{"number":650,"position":"224250.000000,102000.000000,42000.000000","next":6668,"previous":6666,"e1":"-0.000000,0.707107,0.707107","e2":"0.000000,-0.707107,0.707107","e3":"1.000000,0.000000,0.000000","cell":{"type":0,"left":12990,"right":12991}},"6668":{"number":651,"position":"224595.000000,102000.000000,42000.000000","next":6669,"previous":6667,"e1":"-0.000000,0.707107,0.707107","e2":"0.000000,-0.707107,0.707107","e3":"1.000000,0.000000,0.000000","cell":{"type":0,"left":12992,"right":12993}},"6669":{"number":652,"position":"224940.000000,102000.000000,42000.000000","next":6670,"previous":6668,"e1":"-0.000000,0.707107,0.707107","e2":"0.000000,-0.707107,0.707107","e3":"1.000000,0.000000,0.000000","cell":{"type":0,"left":12994,"right":12995}},"6670":{"number":653,"position":"225285.000000,102000.000000,42000.000000","next":6671,"previous":6669,"e1":"-0.000000,0.707107,0.707107","e2":"0.000000,-0.707107,0.707107","e3":"1.000000,0.000000,0.000000","cell":{"type":0,"left":12996,"right":12997}},"6671":{"number":654,"position":"225630.000000,102000.000000,42000.000000","next":6672,"previous":6670,"e1":"-0.000000,0.707107,0.707107","e2":"0.000000,-0.707107,0.707107","e3":"1.000000,0.000000,0.000000","cell":{"type":0,"left":12998,"right":12999}},"6672":{"number":655,"position":"225975.000000,102000.000000,42000.000000","next":6673,"previous":6671,"e1":"-0.000000,0.707107,0.707107","e2":"0.000000,-0.707107,0.707107","e3":"1.000000,0.000000,0.000000","cell":{"type":0,"left":13000,"right":13001}},"6673":{"number":656,"position":"226320.000000,102000.000000,42000.000000","next":6674,"previous":6672,"e1":"-0.000000,0.707107,0.707107","e2":"0.000000,-0.707107,0.707107","e3":"1.000000,0.000000,0.000000","cell":{"type":0,"left":13002,"right":13003}},"6674":{"number":657,"position":"226665.000000,102000.000000,42000.000000","next":6675,"previous":6673,"e1":"-0.000000,0.707107,0.707107","e2":"0.000000,-0.707107,0.707107","e3":"1.000000,0.000000,0.000000","cell":{"type":0,"left":13004,"right":13005}},"6675":{"number":658,"position":"227010.000000,102000.000000,42000.000000","next":6676,"previous":6674,"e1":"-0.000000,0.707107,0.707107","e2":"0.000000,-0.707107,0.707107","e3":"1.000000,0.000000,0.000000","cell":{"type":0,"left":13006,"right":13007}},"6676":{"number":659,"position":"227355.000000,102000.000000,42000.000000","next":6677,"previous":6675,"e1":"-0.000000,0.707107,0.707107","e2":"0.000000,-0.707107,0.707107","e3":"1.000000,0.000000,0.000000","cell":{"type":0,"left":13008,"right":13009}},"6677":{"number":660,"position":"227700.000000,102000.000000,42000.000000","next":6678,"previous":6676,"e1":"-0.000000,0.707107,0.707107","e2":"0.000000,-0.707107,0.707107","e3":"1.000000,0.000000,0.000000","cell":{"type":0,"left":13010,"right":13011}},"6678":{"number":661,"position":"228045.000000,102000.000000,42000.000000","next":6679,"previous":6677,"e1":"-0.000000,0.707107,0.707107","e2":"0.000000,-0.707107,0.707107","e3":"1.000000,0.000000,0.000000","cell":{"type":0,"left":13012,"right":13013}},"6679":{"number":662,"position":"228390.000000,102000.000000,42000.000000","next":6680,"previous":6678,"e1":"-0.000000,0.707107,0.707107","e2":"0.000000,-0.707107,0.707107","e3":"1.000000,0.000000,0.000000","cell":{"type":0,"left":13014,"right":13015}},"6680":{"number":663,"position":"228735.000000,102000.000000,42000.000000","next":6681,"previous":6679,"e1":"-0.000000,0.707107,0.707107","e2":"0.000000,-0.707107,0.707107","e3":"1.000000,0.000000,0.000000","cell":{"type":0,"left":13016,"right":13017}},"6681":{"number":664,"position":"229080.000000,102000.000000,42000.000000","next":6682,"previous":6680,"e1":"-0.000000,0.707107,0.707107","e2":"0.000000,-0.707107,0.707107","e3":"1.000000,0.000000,0.000000","cell":{"type":0,"left":13018,"right":13019}},"6682":{"number":665,"position":"229425.000000,102000.000000,42000.000000","next":6683,"previous":6681,"e1":"-0.000000,0.707107,0.707107","e2":"0.000000,-0.707107,0.707107","e3":"1.000000,0.000000,0.000000","cell":{"type":0,"left":13020,"right":13021}},"6683":{"number":666,"position":"229770.000000,102000.000000,42000.000000","next":6684,"previous":6682,"e1":"-0.000000,0.707107,0.707107","e2":"0.000000,-0.707107,0.707107","e3":"1.000000,0.000000,0.000000","cell":{"type":0,"left":13022,"right":13023}},"6684":{"number":667,"position":"230115.000000,102000.000000,42000.000000","next":6685,"previous":6683,"e1":"-0.000000,0.707107,0.707107","e2":"0.000000,-0.707107,0.707107","e3":"1.000000,0.000000,0.000000","cell":{"type":0,"left":13024,"right":13025}},"6685":{"number":668,"position":"230460.000000,102000.000000,42000.000000","next":6686,"previous":6684,"e1":"-0.000000,0.707107,0.707107","e2":"0.000000,-0.707107,0.707107","e3":"1.000000,0.000000,0.000000","cell":{"type":0,"left":13026,"right":13027}},"6686":{"number":669,"position":"230805.000000,102000.000000,42000.000000","next":6687,"previous":6685,"e1":"-0.000000,0.707107,0.707107","e2":"0.000000,-0.707107,0.707107","e3":"1.000000,0.000000,0.000000","cell":{"type":0,"left":13028,"right":13029}},"6687":{"number":670,"position":"231150.000000,102000.000000,42000.000000","next":6688,"previous":6686,"e1":"-0.000000,0.707107,0.707107","e2":"0.000000,-0.707107,0.707107","e3":"1.000000,0.000000,0.000000","cell":{"type":0,"left":13030,"right":13031}},"6688":{"number":671,"position":"231495.000000,102000.000000,42000.000000","next":6689,"previous":6687,"e1":"-0.000000,0.707107,0.707107","e2":"0.000000,-0.707107,0.707107","e3":"1.000000,0.000000,0.000000","cell":{"type":0,"left":13032,"right":13033}},"6689":{"number":672,"position":"231840.000000,102000.000000,42000.000000","next":6690,"previous":6688,"e1":"-0.000000,0.707107,0.707107","e2":"0.000000,-0.707107,0.707107","e3":"1.000000,0.000000,0.000000","cell":{"type":0,"left":13034,"right":13035}},"6690":{"number":673,"position":"232185.000000,102000.000000,42000.000000","next":6691,"previous":6689,"e1":"-0.000000,0.707107,0.707107","e2":"0.000000,-0.707107,0.707107","e3":"1.000000,0.000000,0.000000","cell":{"type":0,"left":13036,"right":13037}},"6691":{"number":674,"position":"232530.000000,102000.000000,42000.000000","next":6692,"previous":6690,"e1":"-0.000000,0.707107,0.707107","e2":"0.000000,-0.707107,0.707107","e3":"1.000000,0.000000,0.000000","cell":{"type":0,"left":13038,"right":13039}},"6692":{"number":675,"position":"232875.000000,102000.000000,42000.000000","next":6693,"previous":6691,"e1":"-0.000000,0.707107,0.707107","e2":"0.000000,-0.707107,0.707107","e3":"1.000000,0.000000,0.000000","cell":{"type":0,"left":13040,"right":13041}},"6693":{"number":676,"position":"233220.000000,102000.000000,42000.000000","next":6694,"previous":6692,"e1":"-0.000000,0.707107,0.707107","e2":"0.000000,-0.707107,0.707107","e3":"1.000000,0.000000,0.000000","cell":{"type":0,"left":13042,"right":13043}},"6694":{"number":677,"position":"233565.000000,102000.000000,42000.000000","next":6695,"previous":6693,"e1":"0.000000,0.000000,0.000000","e2":"0.000000,0.000000,0.000000","e3":"1.000000,0.000000,0.000000","cell":{"type":1}},"6695":{"number":678,"position":"233910.000000,102000.000000,42000.000000","next":6696,"previous":6694,"e1":"-0.000000,0.707107,0.707107","e2":"0.000000,-0.707107,0.707107","e3":"1.000000,0.000000,0.000000","cell":{"type":0,"left":13044,"right":13045}},"6696":{"number":679,"position":"234255.000000,102000.000000,42000.000000","next":6697,"previous":6695,"e1":"-0.000000,0.707107,0.707107","e2":"0.000000,-0.707107,0.707107","e3":"1.000000,0.000000,0.000000","cell":{"type":0,"left":13046,"right":13047}},"6697":{"number":680,"position":"234600.000000,102000.000000,42000.000000","next":6698,"previous":6696,"e1":"-0.000000,0.707107,0.707107","e2":"0.000000,-0.707107,0.707107","e3":"1.000000,0.000000,0.000000","cell":{"type":0,"left":13048,"right":13049}},"6698":{"number":681,"position":"234945.000000,102000.000000,42000.000000","next":6699,"previous":6697,"e1":"-0.000000,0.707107,0.707107","e2":"0.000000,-0.707107,0.707107","e3":"1.000000,0.000000,0.000000","cell":{"type":0,"left":13050,"right":13051}},"6699":{"number":682,"position":"235290.000000,102000.000000,42000.000000","next":6700,"previous":6698,"e1":"-0.000000,0.707107,0.707107","e2":"0.000000,-0.707107,0.707107","e3":"1.000000,0.000000,0.000000","cell":{"type":0,"left":13052,"right":13053}},"6700":{"number":683,"position":"235635.000000,102000.000000,42000.000000","next":6701,"previous":6699,"e1":"-0.000000,0.707107,0.707107","e2":"0.000000,-0.707107,0.707107","e3":"1.000000,0.000000,0.000000","cell":{"type":0,"left":13054,"right":13055}},"6701":{"number":684,"position":"235980.000000,102000.000000,42000.000000","next":6702,"previous":6700,"e1":"-0.000000,0.707107,0.707107","e2":"0.000000,-0.707107,0.707107","e3":"1.000000,0.000000,0.000000","cell":{"type":0,"left":13056,"right":13057}},"6702":{"number":685,"position":"236325.000000,102000.000000,42000.000000","next":6703,"previous":6701,"e1":"-0.000000,0.707107,0.707107","e2":"0.000000,-0.707107,0.707107","e3":"1.000000,0.000000,0.000000","cell":{"type":0,"left":13058,"right":13059}},"6703":{"number":686,"position":"236670.000000,102000.000000,42000.000000","next":6704,"previous":6702,"e1":"-0.000000,0.707107,0.707107","e2":"0.000000,-0.707107,0.707107","e3":"1.000000,0.000000,0.000000","cell":{"type":0,"left":13060,"right":13061}},"6704":{"number":687,"position":"237015.000000,102000.000000,42000.000000","next":6705,"previous":6703,"e1":"-0.000000,0.707107,0.707107","e2":"0.000000,-0.707107,0.707107","e3":"1.000000,0.000000,0.000000","cell":{"type":0,"left":13062,"right":13063}},"6705":{"number":688,"position":"237360.000000,102000.000000,42000.000000","next":6706,"previous":6704,"e1":"-0.000000,0.707107,0.707107","e2":"0.000000,-0.707107,0.707107","e3":"1.000000,0.000000,0.000000","cell":{"type":0,"left":13064,"right":13065}},"6706":{"number":689,"position":"237705.000000,102000.000000,42000.000000","next":6707,"previous":6705,"e1":"-0.000000,0.707107,0.707107","e2":"0.000000,-0.707107,0.707107","e3":"1.000000,0.000000,0.000000","cell":{"type":0,"left":13066,"right":13067}},"6707":{"number":690,"position":"238050.000000,102000.000000,42000.000000","next":6708,"previous":6706,"e1":"-0.000000,0.707107,0.707107","e2":"0.000000,-0.707107,0.707107","e3":"1.000000,0.000000,0.000000","cell":{"type":0,"left":13068,"right":13069}},"6708":{"number":691,"position":"238395.000000,102000.000000,42000.000000","next":6709,"previous":6707,"e1":"-0.000000,0.707107,0.707107","e2":"0.000000,-0.707107,0.707107","e3":"1.000000,0.000000,0.000000","cell":{"type":0,"left":13070,"right":13071}},"6709":{"number":692,"position":"238740.000000,102000.000000,42000.000000","next":6710,"previous":6708,"e1":"-0.000000,0.707107,0.707107","e2":"0.000000,-0.707107,0.707107","e3":"1.000000,0.000000,0.000000","cell":{"type":0,"left":13072,"right":13073}},"6710":{"number":693,"position":"239085.000000,102000.000000,42000.000000","next":6711,"previous":6709,"e1":"-0.000000,0.707107,0.707107","e2":"0.000000,-0.707107,0.707107","e3":"1.000000,0.000000,0.000000","cell":{"type":0,"left":13074,"right":13075}},"6711":{"number":694,"position":"239430.000000,102000.000000,42000.000000","next":6712,"previous":6710,"e1":"-0.000000,0.707107,0.707107","e2":"0.000000,-0.707107,0.707107","e3":"1.000000,0.000000,0.000000","cell":{"type":0,"left":13076,"right":13077}},"6712":{"number":695,"position":"239775.000000,102000.000000,42000.000000","next":6713,"previous":6711,"e1":"-0.000000,0.707107,0.707107","e2":"0.000000,-0.707107,0.707107","e3":"1.000000,0.000000,0.000000","cell":{"type":0,"left":13078,"right":13079}},"6713":{"number":696,"position":"240120.000000,102000.000000,42000.000000","next":6714,"previous":6712,"e1":"-0.000000,0.707107,0.707107","e2":"0.000000,-0.707107,0.707107","e3":"1.000000,0.000000,0.000000","cell":{"type":0,"left":13080,"right":13081}},"6714":{"number":697,"position":"240465.000000,102000.000000,42000.000000","next":6715,"previous":6713,"e1":"-0.000000,0.707107,0.707107","e2":"0.000000,-0.707107,0.707107","e3":"1.000000,0.000000,0.000000","cell":{"type":0,"left":13082,"right":13083}},"6715":{"number":698,"position":"240810.000000,102000.000000,42000.000000","next":6716,"previous":6714,"e1":"-0.000000,0.707107,0.707107","e2":"0.000000,-0.707107,0.707107","e3":"1.000000,0.000000,0.000000","cell":{"type":0,"left":13084,"right":13085}},"6716":{"number":699,"position":"241155.000000,102000.000000,42000.000000","next":6717,"previous":6715,"e1":"-0.000000,0.707107,0.707107","e2":"0.000000,-0.707107,0.707107","e3":"1.000000,0.000000,0.000000","cell":{"type":0,"left":13086,"right":13087}},"6717":{"number":700,"position":"241500.000000,102000.000000,42000.000000","next":6718,"previous":6716,"e1":"-0.000000,0.707107,0.707107","e2":"0.000000,-0.707107,0.707107","e3":"1.000000,0.000000,0.000000","cell":{"type":0,"left":13088,"right":13089}},"6718":{"number":701,"position":"241845.000000,102000.000000,42000.000000","next":6719,"previous":6717,"e1":"-0.000000,0.707107,0.707107","e2":"0.000000,-0.707107,0.707107","e3":"1.000000,0.000000,0.000000","cell":{"type":0,"left":13090,"right":13091}},"6719":{"number":702,"position":"242190.000000,102000.000000,42000.000000","next":6720,"previous":6718,"e1":"-0.000000,0.707107,0.707107","e2":"0.000000,-0.707107,0.707107","e3":"1.000000,0.000000,0.000000","cell":{"type":0,"left":13092,"right":13093}},"6720":{"number":703,"position":"242535.000000,102000.000000,42000.000000","next":6721,"previous":6719,"e1":"-0.000000,0.707107,0.707107","e2":"0.000000,-0.707107,0.707107","e3":"1.000000,0.000000,0.000000","cell":{"type":0,"left":13094,"right":13095}},"6721":{"number":704,"position":"242880.000000,102000.000000,42000.000000","next":6722,"previous":6720,"e1":"-0.000000,0.707107,0.707107","e2":"0.000000,-0.707107,0.707107","e3":"1.000000,0.000000,0.000000","cell":{"type":0,"left":13096,"right":13097}},"6722":{"number":705,"position":"243225.000000,102000.000000,42000.000000","next":6723,"previous":6721,"e1":"-0.000000,0.707107,0.707107","e2":"0.000000,-0.707107,0.707107","e3":"1.000000,0.000000,0.000000","cell":{"type":0,"left":13098,"right":13099}},"6723":{"number":706,"position":"243570.000000,102000.000000,42000.000000","next":6724,"previous":6722,"e1":"-0.000000,0.707107,0.707107","e2":"0.000000,-0.707107,0.707107","e3":"1.000000,0.000000,0.000000","cell":{"type":0,"left":13100,"right":13101}},"6724":{"number":707,"position":"243915.000000,102000.000000,42000.000000","next":6725,"previous":6723,"e1":"-0.000000,0.707107,0.707107","e2":"0.000000,-0.707107,0.707107","e3":"1.000000,0.000000,0.000000","cell":{"type":0,"left":13102,"right":13103}},"6725":{"number":708,"position":"244260.000000,102000.000000,42000.000000","next":6726,"previous":6724,"e1":"-0.000000,0.707107,0.707107","e2":"0.000000,-0.707107,0.707107","e3":"1.000000,0.000000,0.000000","cell":{"type":0,"left":13104,"right":13105}},"6726":{"number":709,"position":"244605.000000,102000.000000,42000.000000","next":6727,"previous":6725,"e1":"-0.000000,0.707107,0.707107","e2":"0.000000,-0.707107,0.707107","e3":"1.000000,0.000000,0.000000","cell":{"type":0,"left":13106,"right":13107}},"6727":{"number":710,"position":"244950.000000,102000.000000,42000.000000","next":6728,"previous":6726,"e1":"-0.000000,0.707107,0.707107","e2":"0.000000,-0.707107,0.707107","e3":"1.000000,0.000000,0.000000","cell":{"type":0,"left":13108,"right":13109}},"6728":{"number":711,"position":"245295.000000,102000.000000,42000.000000","next":6729,"previous":6727,"e1":"-0.000000,0.707107,0.707107","e2":"0.000000,-0.707107,0.707107","e3":"1.000000,0.000000,0.000000","cell":{"type":0,"left":13110,"right":13111}},"6729":{"number":712,"position":"245640.000000,102000.000000,42000.000000","next":6730,"previous":6728,"e1":"-0.000000,0.707107,0.707107","e2":"0.000000,-0.707107,0.707107","e3":"1.000000,0.000000,0.000000","cell":{"type":0,"left":13112,"right":13113}},"6730":{"number":713,"position":"245985.000000,102000.000000,42000.000000","next":6731,"previous":6729,"e1":"-0.000000,0.707107,0.707107","e2":"0.000000,-0.707107,0.707107","e3":"1.000000,0.000000,0.000000","cell":{"type":0,"left":13114,"right":13115}},"6731":{"number":714,"position":"246330.000000,102000.000000,42000.000000","next":6732,"previous":6730,"e1":"-0.000000,0.707107,0.707107","e2":"0.000000,-0.707107,0.707107","e3":"1.000000,0.000000,0.000000","cell":{"type":0,"left":13116,"right":13117}},"6732":{"number":715,"position":"246675.000000,102000.000000,42000.000000","next":6733,"previous":6731,"e1":"-0.000000,0.707107,0.707107","e2":"0.000000,-0.707107,0.707107","e3":"1.000000,0.000000,0.000000","cell":{"type":0,"left":13118,"right":13119}},"6733":{"number":716,"position":"247020.000000,102000.000000,42000.000000","next":6734,"previous":6732,"e1":"-0.000000,0.707107,0.707107","e2":"0.000000,-0.707107,0.707107","e3":"1.000000,0.000000,0.000000","cell":{"type":0,"left":13120,"right":13121}},"6734":{"number":717,"position":"247365.000000,102000.000000,42000.000000","next":6735,"previous":6733,"e1":"-0.000000,0.707107,0.707107","e2":"0.000000,-0.707107,0.707107","e3":"1.000000,0.000000,0.000000","cell":{"type":0,"left":13122,"right":13123}},"6735":{"number":718,"position":"247710.000000,102000.000000,42000.000000","next":6736,"previous":6734,"e1":"-0.000000,0.707107,0.707107","e2":"0.000000,-0.707107,0.707107","e3":"1.000000,0.000000,0.000000","cell":{"type":0,"left":13124,"right":13125}},"6736":{"number":719,"position":"248055.000000,102000.000000,42000.000000","next":6737,"previous":6735,"e1":"-0.000000,0.707107,0.707107","e2":"0.000000,-0.707107,0.707107","e3":"1.000000,0.000000,0.000000","cell":{"type":0,"left":13126,"right":13127}},"6737":{"number":720,"position":"248400.000000,102000.000000,42000.000000","next":6738,"previous":6736,"e1":"-0.000000,0.707107,0.707107","e2":"0.000000,-0.707107,0.707107","e3":"1.000000,0.000000,0.000000","cell":{"type":0,"left":13128,"right":13129}},"6738":{"number":721,"position":"248745.000000,102000.000000,42000.000000","next":6739,"previous":6737,"e1":"-0.000000,0.707107,0.707107","e2":"0.000000,-0.707107,0.707107","e3":"1.000000,0.000000,0.000000","cell":{"type":0,"left":13130,"right":13131}},"6739":{"number":722,"position":"249090.000000,102000.000000,42000.000000","next":6740,"previous":6738,"e1":"-0.000000,0.707107,0.707107","e2":"0.000000,-0.707107,0.707107","e3":"1.000000,0.000000,0.000000","cell":{"type":0,"left":13132,"right":13133}},"6740":{"number":723,"position":"249435.000000,102000.000000,42000.000000","next":6741,"previous":6739,"e1":"-0.000000,0.707107,0.707107","e2":"0.000000,-0.707107,0.707107","e3":"1.000000,0.000000,0.000000","cell":{"type":0,"left":13134,"right":13135}},"6741":{"number":724,"position":"249780.000000,102000.000000,42000.000000","next":6742,"previous":6740,"e1":"-0.000000,0.707107,0.707107","e2":"0.000000,-0.707107,0.707107","e3":"1.000000,0.000000,0.000000","cell":{"type":0,"left":13136,"right":13137}},"6742":{"number":725,"position":"250125.000000,102000.000000,42000.000000","next":6743,"previous":6741,"e1":"0.000000,0.000000,0.000000","e2":"0.000000,0.000000,0.000000","e3":"1.000000,0.000000,0.000000","cell":{"type":1}},"6743":{"number":726,"position":"250470.000000,102000.000000,42000.000000","next":6744,"previous":6742,"e1":"-0.000000,0.707107,0.707107","e2":"0.000000,-0.707107,0.707107","e3":"1.000000,0.000000,0.000000","cell":{"type":0,"left":13138,"right":13139}},"6744":{"number":727,"position":"250815.000000,102000.000000,42000.000000","next":6745,"previous":6743,"e1":"-0.000000,0.707107,0.707107","e2":"0.000000,-0.707107,0.707107","e3":"1.000000,0.000000,0.000000","cell":{"type":0,"left":13140,"right":13141}},"6745":{"number":728,"position":"251160.000000,102000.000000,42000.000000","next":6746,"previous":6744,"e1":"-0.000000,0.707107,0.707107","e2":"0.000000,-0.707107,0.707107","e3":"1.000000,0.000000,0.000000","cell":{"type":0,"left":13142,"right":13143}},"6746":{"number":729,"position":"251505.000000,102000.000000,42000.000000","next":6747,"previous":6745,"e1":"-0.000000,0.707107,0.707107","e2":"0.000000,-0.707107,0.707107","e3":"1.000000,0.000000,0.000000","cell":{"type":0,"left":13144,"right":13145}},"6747":{"number":730,"position":"251850.000000,102000.000000,42000.000000","next":6748,"previous":6746,"e1":"-0.000000,0.707107,0.707107","e2":"0.000000,-0.707107,0.707107","e3":"1.000000,0.000000,0.000000","cell":{"type":0,"left":13146,"right":13147}},"6748":{"number":731,"position":"252195.000000,102000.000000,42000.000000","next":6749,"previous":6747,"e1":"-0.000000,0.707107,0.707107","e2":"0.000000,-0.707107,0.707107","e3":"1.000000,0.000000,0.000000","cell":{"type":0,"left":13148,"right":13149}},"6749":{"number":732,"position":"252540.000000,102000.000000,42000.000000","next":6750,"previous":6748,"e1":"-0.000000,0.707107,0.707107","e2":"0.000000,-0.707107,0.707107","e3":"1.000000,0.000000,0.000000","cell":{"type":0,"left":13150,"right":13151}},"6750":{"number":733,"position":"252885.000000,102000.000000,42000.000000","next":6751,"previous":6749,"e1":"-0.000000,0.707107,0.707107","e2":"0.000000,-0.707107,0.707107","e3":"1.000000,0.000000,0.000000","cell":{"type":0,"left":13152,"right":13153}},"6751":{"number":734,"position":"253230.000000,102000.000000,42000.000000","next":6752,"previous":6750,"e1":"-0.000000,0.707107,0.707107","e2":"0.000000,-0.707107,0.707107","e3":"1.000000,0.000000,0.000000","cell":{"type":0,"left":13154,"right":13155}},"6752":{"number":735,"position":"253575.000000,102000.000000,42000.000000","next":6753,"previous":6751,"e1":"-0.000000,0.707107,0.707107","e2":"0.000000,-0.707107,0.707107","e3":"1.000000,0.000000,0.000000","cell":{"type":0,"left":13156,"right":13157}},"6753":{"number":736,"position":"253920.000000,102000.000000,42000.000000","next":6754,"previous":6752,"e1":"-0.000000,0.707107,0.707107","e2":"0.000000,-0.707107,0.707107","e3":"1.000000,0.000000,0.000000","cell":{"type":0,"left":13158,"right":13159}},"6754":{"number":737,"position":"254265.000000,102000.000000,42000.000000","next":6755,"previous":6753,"e1":"-0.000000,0.707107,0.707107","e2":"0.000000,-0.707107,0.707107","e3":"1.000000,0.000000,0.000000","cell":{"type":0,"left":13160,"right":13161}},"6755":{"number":738,"position":"254610.000000,102000.000000,42000.000000","next":6756,"previous":6754,"e1":"-0.000000,0.707107,0.707107","e2":"0.000000,-0.707107,0.707107","e3":"1.000000,0.000000,0.000000","cell":{"type":0,"left":13162,"right":13163}},"6756":{"number":739,"position":"254955.000000,102000.000000,42000.000000","next":6757,"previous":6755,"e1":"-0.000000,0.707107,0.707107","e2":"0.000000,-0.707107,0.707107","e3":"1.000000,0.000000,0.000000","cell":{"type":0,"left":13164,"right":13165}},"6757":{"number":740,"position":"255300.000000,102000.000000,42000.000000","next":6758,"previous":6756,"e1":"-0.000000,0.707107,0.707107","e2":"0.000000,-0.707107,0.707107","e3":"1.000000,0.000000,0.000000","cell":{"type":0,"left":13166,"right":13167}},"6758":{"number":741,"position":"255645.000000,102000.000000,42000.000000","next":6759,"previous":6757,"e1":"-0.000000,0.707107,0.707107","e2":"0.000000,-0.707107,0.707107","e3":"1.000000,0.000000,0.000000","cell":{"type":0,"left":13168,"right":13169}},"6759":{"number":742,"position":"255990.000000,102000.000000,42000.000000","next":6760,"previous":6758,"e1":"-0.000000,0.707107,0.707107","e2":"0.000000,-0.707107,0.707107","e3":"1.000000,0.000000,0.000000","cell":{"type":0,"left":13170,"right":13171}},"6760":{"number":743,"position":"256335.000000,102000.000000,42000.000000","next":6761,"previous":6759,"e1":"-0.000000,0.707107,0.707107","e2":"0.000000,-0.707107,0.707107","e3":"1.000000,0.000000,0.000000","cell":{"type":0,"left":13172,"right":13173}},"6761":{"number":744,"position":"256680.000000,102000.000000,42000.000000","next":6762,"previous":6760,"e1":"-0.000000,0.707107,0.707107","e2":"0.000000,-0.707107,0.707107","e3":"1.000000,0.000000,0.000000","cell":{"type":0,"left":13174,"right":13175}},"6762":{"number":745,"position":"257025.000000,102000.000000,42000.000000","next":6763,"previous":6761,"e1":"-0.000000,0.707107,0.707107","e2":"0.000000,-0.707107,0.707107","e3":"1.000000,0.000000,0.000000","cell":{"type":0,"left":13176,"right":13177}},"6763":{"number":746,"position":"257370.000000,102000.000000,42000.000000","next":6764,"previous":6762,"e1":"-0.000000,0.707107,0.707107","e2":"0.000000,-0.707107,0.707107","e3":"1.000000,0.000000,0.000000","cell":{"type":0,"left":13178,"right":13179}},"6764":{"number":747,"position":"257715.000000,102000.000000,42000.000000","next":6765,"previous":6763,"e1":"-0.000000,0.707107,0.707107","e2":"0.000000,-0.707107,0.707107","e3":"1.000000,0.000000,0.000000","cell":{"type":0,"left":13180,"right":13181}},"6765":{"number":748,"position":"258060.000000,102000.000000,42000.000000","next":6766,"previous":6764,"e1":"-0.000000,0.707107,0.707107","e2":"0.000000,-0.707107,0.707107","e3":"1.000000,0.000000,0.000000","cell":{"type":0,"left":13182,"right":13183}},"6766":{"number":749,"position":"258405.000000,102000.000000,42000.000000","next":6767,"previous":6765,"e1":"-0.000000,0.707107,0.707107","e2":"0.000000,-0.707107,0.707107","e3":"1.000000,0.000000,0.000000","cell":{"type":0,"left":13184,"right":13185}},"6767":{"number":750,"position":"258750.000000,102000.000000,42000.000000","next":6768,"previous":6766,"e1":"-0.000000,0.707107,0.707107","e2":"0.000000,-0.707107,0.707107","e3":"1.000000,0.000000,0.000000","cell":{"type":0,"left":13186,"right":13187}},"6768":{"number":751,"position":"259095.000000,102000.000000,42000.000000","next":6769,"previous":6767,"e1":"-0.000000,0.707107,0.707107","e2":"0.000000,-0.707107,0.707107","e3":"1.000000,0.000000,0.000000","cell":{"type":0,"left":13188,"right":13189}},"6769":{"number":752,"position":"259440.000000,102000.000000,42000.000000","next":6770,"previous":6768,"e1":"-0.000000,0.707107,0.707107","e2":"0.000000,-0.707107,0.707107","e3":"1.000000,0.000000,0.000000","cell":{"type":0,"left":13190,"right":13191}},"6770":{"number":753,"position":"259785.000000,102000.000000,42000.000000","next":6771,"previous":6769,"e1":"-0.000000,0.707107,0.707107","e2":"0.000000,-0.707107,0.707107","e3":"1.000000,0.000000,0.000000","cell":{"type":0,"left":13192,"right":13193}},"6771":{"number":754,"position":"260130.000000,102000.000000,42000.000000","next":6772,"previous":6770,"e1":"-0.000000,0.707107,0.707107","e2":"0.000000,-0.707107,0.707107","e3":"1.000000,0.000000,0.000000","cell":{"type":0,"left":13194,"right":13195}},"6772":{"number":755,"position":"260475.000000,102000.000000,42000.000000","next":6773,"previous":6771,"e1":"-0.000000,0.707107,0.707107","e2":"0.000000,-0.707107,0.707107","e3":"1.000000,0.000000,0.000000","cell":{"type":0,"left":13196,"right":13197}},"6773":{"number":756,"position":"260820.000000,102000.000000,42000.000000","next":6774,"previous":6772,"e1":"-0.000000,0.707107,0.707107","e2":"0.000000,-0.707107,0.707107","e3":"1.000000,0.000000,0.000000","cell":{"type":0,"left":13198,"right":13199}},"6774":{"number":757,"position":"261165.000000,102000.000000,42000.000000","next":6775,"previous":6773,"e1":"-0.000000,0.707107,0.707107","e2":"0.000000,-0.707107,0.707107","e3":"1.000000,0.000000,0.000000","cell":{"type":0,"left":13200,"right":13201}},"6775":{"number":758,"position":"261510.000000,102000.000000,42000.000000","next":6776,"previous":6774,"e1":"-0.000000,0.707107,0.707107","e2":"0.000000,-0.707107,0.707107","e3":"1.000000,0.000000,0.000000","cell":{"type":0,"left":13202,"right":13203}},"6776":{"number":759,"position":"261855.000000,102000.000000,42000.000000","next":6777,"previous":6775,"e1":"-0.000000,0.707107,0.707107","e2":"0.000000,-0.707107,0.707107","e3":"1.000000,0.000000,0.000000","cell":{"type":0,"left":13204,"right":13205}},"6777":{"number":760,"position":"262200.000000,102000.000000,42000.000000","next":6778,"previous":6776,"e1":"-0.000000,0.707107,0.707107","e2":"0.000000,-0.707107,0.707107","e3":"1.000000,0.000000,0.000000","cell":{"type":0,"left":13206,"right":13207}},"6778":{"number":761,"position":"262545.000000,102000.000000,42000.000000","next":6779,"previous":6777,"e1":"-0.000000,0.707107,0.707107","e2":"0.000000,-0.707107,0.707107","e3":"1.000000,0.000000,0.000000","cell":{"type":0,"left":13208,"right":13209}},"6779":{"number":762,"position":"262890.000000,102000.000000,42000.000000","next":6780,"previous":6778,"e1":"-0.000000,0.707107,0.707107","e2":"0.000000,-0.707107,0.707107","e3":"1.000000,0.000000,0.000000","cell":{"type":0,"left":13210,"right":13211}},"6780":{"number":763,"position":"263235.000000,102000.000000,42000.000000","next":6781,"previous":6779,"e1":"-0.000000,0.707107,0.707107","e2":"0.000000,-0.707107,0.707107","e3":"1.000000,0.000000,0.000000","cell":{"type":0,"left":13212,"right":13213}},"6781":{"number":764,"position":"263580.000000,102000.000000,42000.000000","next":6782,"previous":6780,"e1":"-0.000000,0.707107,0.707107","e2":"0.000000,-0.707107,0.707107","e3":"1.000000,0.000000,0.000000","cell":{"type":0,"left":13214,"right":13215}},"6782":{"number":765,"position":"263925.000000,102000.000000,42000.000000","next":6783,"previous":6781,"e1":"-0.000000,0.707107,0.707107","e2":"0.000000,-0.707107,0.707107","e3":"1.000000,0.000000,0.000000","cell":{"type":0,"left":13216,"right":13217}},"6783":{"number":766,"position":"264270.000000,102000.000000,42000.000000","next":6784,"previous":6782,"e1":"-0.000000,0.707107,0.707107","e2":"0.000000,-0.707107,0.707107","e3":"1.000000,0.000000,0.000000","cell":{"type":0,"left":13218,"right":13219}},"6784":{"number":767,"position":"264615.000000,102000.000000,42000.000000","next":6785,"previous":6783,"e1":"-0.000000,0.707107,0.707107","e2":"0.000000,-0.707107,0.707107","e3":"1.000000,0.000000,0.000000","cell":{"type":0,"left":13220,"right":13221}},"6785":{"number":768,"position":"264960.000000,102000.000000,42000.000000","next":6786,"previous":6784,"e1":"-0.000000,0.707107,0.707107","e2":"0.000000,-0.707107,0.707107","e3":"1.000000,0.000000,0.000000","cell":{"type":0,"left":13222,"right":13223}},"6786":{"number":769,"position":"265305.000000,102000.000000,42000.000000","next":6787,"previous":6785,"e1":"-0.000000,0.707107,0.707107","e2":"0.000000,-0.707107,0.707107","e3":"1.000000,0.000000,0.000000","cell":{"type":0,"left":13224,"right":13225}},"6787":{"number":770,"position":"265650.000000,102000.000000,42000.000000","next":6788,"previous":6786,"e1":"-0.000000,0.707107,0.707107","e2":"0.000000,-0.707107,0.707107","e3":"1.000000,0.000000,0.000000","cell":{"type":0,"left":13226,"right":13227}},"6788":{"number":771,"position":"265995.000000,102000.000000,42000.000000","next":6789,"previous":6787,"e1":"-0.000000,0.707107,0.707107","e2":"0.000000,-0.707107,0.707107","e3":"1.000000,0.000000,0.000000","cell":{"type":0,"left":13228,"right":13229}},"6789":{"number":772,"position":"266340.000000,102000.000000,42000.000000","next":6790,"previous":6788,"e1":"-0.000000,0.707107,0.707107","e2":"0.000000,-0.707107,0.707107","e3":"1.000000,0.000000,0.000000","cell":{"type":0,"left":13230,"right":13231}},"6790":{"number":773,"position":"266685.000000,102000.000000,42000.000000","next":6791,"previous":6789,"e1":"0.000000,0.000000,0.000000","e2":"0.000000,0.000000,0.000000","e3":"1.000000,0.000000,0.000000","cell":{"type":1}},"6791":{"number":774,"position":"267030.000000,102000.000000,42000.000000","next":6792,"previous":6790,"e1":"-0.000000,0.707107,0.707107","e2":"0.000000,-0.707107,0.707107","e3":"1.000000,0.000000,0.000000","cell":{"type":0,"left":13232,"right":13233}},"6792":{"number":775,"position":"267375.000000,102000.000000,42000.000000","next":6793,"previous":6791,"e1":"-0.000000,0.707107,0.707107","e2":"0.000000,-0.707107,0.707107","e3":"1.000000,0.000000,0.000000","cell":{"type":0,"left":13234,"right":13235}},"6793":{"number":776,"position":"267720.000000,102000.000000,42000.000000","next":6794,"previous":6792,"e1":"-0.000000,0.707107,0.707107","e2":"0.000000,-0.707107,0.707107","e3":"1.000000,0.000000,0.000000","cell":{"type":0,"left":13236,"right":13237}},"6794":{"number":777,"position":"268065.000000,102000.000000,42000.000000","next":6795,"previous":6793,"e1":"-0.000000,0.707107,0.707107","e2":"0.000000,-0.707107,0.707107","e3":"1.000000,0.000000,0.000000","cell":{"type":0,"left":13238,"right":13239}},"6795":{"number":778,"position":"268410.000000,102000.000000,42000.000000","next":6796,"previous":6794,"e1":"-0.000000,0.707107,0.707107","e2":"0.000000,-0.707107,0.707107","e3":"1.000000,0.000000,0.000000","cell":{"type":0,"left":13240,"right":13241}},"6796":{"number":779,"position":"268755.000000,102000.000000,42000.000000","next":6797,"previous":6795,"e1":"-0.000000,0.707107,0.707107","e2":"0.000000,-0.707107,0.707107","e3":"1.000000,0.000000,0.000000","cell":{"type":0,"left":13242,"right":13243}},"6797":{"number":780,"position":"269100.000000,102000.000000,42000.000000","next":6798,"previous":6796,"e1":"-0.000000,0.707107,0.707107","e2":"0.000000,-0.707107,0.707107","e3":"1.000000,0.000000,0.000000","cell":{"type":0,"left":13244,"right":13245}},"6798":{"number":781,"position":"269445.000000,102000.000000,42000.000000","next":6799,"previous":6797,"e1":"-0.000000,0.707107,0.707107","e2":"0.000000,-0.707107,0.707107","e3":"1.000000,0.000000,0.000000","cell":{"type":0,"left":13246,"right":13247}},"6799":{"number":782,"position":"269790.000000,102000.000000,42000.000000","next":6800,"previous":6798,"e1":"-0.000000,0.707107,0.707107","e2":"0.000000,-0.707107,0.707107","e3":"1.000000,0.000000,0.000000","cell":{"type":0,"left":13248,"right":13249}},"6800":{"number":783,"position":"270135.000000,102000.000000,42000.000000","next":6801,"previous":6799,"e1":"-0.000000,0.707107,0.707107","e2":"0.000000,-0.707107,0.707107","e3":"1.000000,0.000000,0.000000","cell":{"type":0,"left":13250,"right":13251}},"6801":{"number":784,"position":"270480.000000,102000.000000,42000.000000","next":6802,"previous":6800,"e1":"-0.000000,0.707107,0.707107","e2":"0.000000,-0.707107,0.707107","e3":"1.000000,0.000000,0.000000","cell":{"type":0,"left":13252,"right":13253}},"6802":{"number":785,"position":"270825.000000,102000.000000,42000.000000","next":6803,"previous":6801,"e1":"-0.000000,0.707107,0.707107","e2":"0.000000,-0.707107,0.707107","e3":"1.000000,0.000000,0.000000","cell":{"type":0,"left":13254,"right":13255}},"6803":{"number":786,"position":"271170.000000,102000.000000,42000.000000","next":6804,"previous":6802,"e1":"-0.000000,0.707107,0.707107","e2":"0.000000,-0.707107,0.707107","e3":"1.000000,0.000000,0.000000","cell":{"type":0,"left":13256,"right":13257}},"6804":{"number":787,"position":"271515.000000,102000.000000,42000.000000","next":6805,"previous":6803,"e1":"-0.000000,0.707107,0.707107","e2":"0.000000,-0.707107,0.707107","e3":"1.000000,0.000000,0.000000","cell":{"type":0,"left":13258,"right":13259}},"6805":{"number":788,"position":"271860.000000,102000.000000,42000.000000","next":6806,"previous":6804,"e1":"-0.000000,0.707107,0.707107","e2":"0.000000,-0.707107,0.707107","e3":"1.000000,0.000000,0.000000","cell":{"type":0,"left":13260,"right":13261}},"6806":{"number":789,"position":"272205.000000,102000.000000,42000.000000","next":6807,"previous":6805,"e1":"-0.000000,0.707107,0.707107","e2":"0.000000,-0.707107,0.707107","e3":"1.000000,0.000000,0.000000","cell":{"type":0,"left":13262,"right":13263}},"6807":{"number":790,"position":"272550.000000,102000.000000,42000.000000","next":6808,"previous":6806,"e1":"-0.000000,0.707107,0.707107","e2":"0.000000,-0.707107,0.707107","e3":"1.000000,0.000000,0.000000","cell":{"type":0,"left":13264,"right":13265}},"6808":{"number":791,"position":"272895.000000,102000.000000,42000.000000","next":6809,"previous":6807,"e1":"-0.000000,0.707107,0.707107","e2":"0.000000,-0.707107,0.707107","e3":"1.000000,0.000000,0.000000","cell":{"type":0,"left":13266,"right":13267}},"6809":{"number":792,"position":"273240.000000,102000.000000,42000.000000","next":6810,"previous":6808,"e1":"-0.000000,0.707107,0.707107","e2":"0.000000,-0.707107,0.707107","e3":"1.000000,0.000000,0.000000","cell":{"type":0,"left":13268,"right":13269}},"6810":{"number":793,"position":"273585.000000,102000.000000,42000.000000","next":6811,"previous":6809,"e1":"-0.000000,0.707107,0.707107","e2":"0.000000,-0.707107,0.707107","e3":"1.000000,0.000000,0.000000","cell":{"type":0,"left":13270,"right":13271}},"6811":{"number":794,"position":"273930.000000,102000.000000,42000.000000","next":6812,"previous":6810,"e1":"-0.000000,0.707107,0.707107","e2":"0.000000,-0.707107,0.707107","e3":"1.000000,0.000000,0.000000","cell":{"type":0,"left":13272,"right":13273}},"6812":{"number":795,"position":"274275.000000,102000.000000,42000.000000","next":6813,"previous":6811,"e1":"-0.000000,0.707107,0.707107","e2":"0.000000,-0.707107,0.707107","e3":"1.000000,0.000000,0.000000","cell":{"type":0,"left":13274,"right":13275}},"6813":{"number":796,"position":"274620.000000,102000.000000,42000.000000","next":6814,"previous":6812,"e1":"-0.000000,0.707107,0.707107","e2":"0.000000,-0.707107,0.707107","e3":"1.000000,0.000000,0.000000","cell":{"type":0,"left":13276,"right":13277}},"6814":{"number":797,"position":"274965.000000,102000.000000,42000.000000","next":6815,"previous":6813,"e1":"-0.000000,0.707107,0.707107","e2":"0.000000,-0.707107,0.707107","e3":"1.000000,0.000000,0.000000","cell":{"type":0,"left":13278,"right":13279}},"6815":{"number":798,"position":"275310.000000,102000.000000,42000.000000","next":6816,"previous":6814,"e1":"-0.000000,0.707107,0.707107","e2":"0.000000,-0.707107,0.707107","e3":"1.000000,0.000000,0.000000","cell":{"type":0,"left":13280,"right":13281}},"6816":{"number":799,"position":"275655.000000,102000.000000,42000.000000","next":6817,"previous":6815,"e1":"-0.000000,0.707107,0.707107","e2":"0.000000,-0.707107,0.707107","e3":"1.000000,0.000000,0.000000","cell":{"type":0,"left":13282,"right":13283}},"6817":{"number":800,"position":"276000.000000,102000.000000,42000.000000","next":6818,"previous":6816,"e1":"-0.000000,0.707107,0.707107","e2":"0.000000,-0.707107,0.707107","e3":"1.000000,0.000000,0.000000","cell":{"type":0,"left":13284,"right":13285}},"6818":{"number":801,"position":"276345.000000,102000.000000,42000.000000","next":6819,"previous":6817,"e1":"-0.000000,0.707107,0.707107","e2":"0.000000,-0.707107,0.707107","e3":"1.000000,0.000000,0.000000","cell":{"type":0,"left":13286,"right":13287}},"6819":{"number":802,"position":"276690.000000,102000.000000,42000.000000","next":6820,"previous":6818,"e1":"-0.000000,0.707107,0.707107","e2":"0.000000,-0.707107,0.707107","e3":"1.000000,0.000000,0.000000","cell":{"type":0,"left":13288,"right":13289}},"6820":{"number":803,"position":"277035.000000,102000.000000,42000.000000","next":6821,"previous":6819,"e1":"-0.000000,0.707107,0.707107","e2":"0.000000,-0.707107,0.707107","e3":"1.000000,0.000000,0.000000","cell":{"type":0,"left":13290,"right":13291}},"6821":{"number":804,"position":"277380.000000,102000.000000,42000.000000","next":6822,"previous":6820,"e1":"-0.000000,0.707107,0.707107","e2":"0.000000,-0.707107,0.707107","e3":"1.000000,0.000000,0.000000","cell":{"type":0,"left":13292,"right":13293}},"6822":{"number":805,"position":"277725.000000,102000.000000,42000.000000","next":6823,"previous":6821,"e1":"-0.000000,0.707107,0.707107","e2":"0.000000,-0.707107,0.707107","e3":"1.000000,0.000000,0.000000","cell":{"type":0,"left":13294,"right":13295}},"6823":{"number":806,"position":"278070.000000,102000.000000,42000.000000","next":6824,"previous":6822,"e1":"-0.000000,0.707107,0.707107","e2":"0.000000,-0.707107,0.707107","e3":"1.000000,0.000000,0.000000","cell":{"type":0,"left":13296,"right":13297}},"6824":{"number":807,"position":"278415.000000,102000.000000,42000.000000","next":6825,"previous":6823,"e1":"-0.000000,0.707107,0.707107","e2":"0.000000,-0.707107,0.707107","e3":"1.000000,0.000000,0.000000","cell":{"type":0,"left":13298,"right":13299}},"6825":{"number":808,"position":"278760.000000,102000.000000,42000.000000","next":6826,"previous":6824,"e1":"-0.000000,0.707107,0.707107","e2":"0.000000,-0.707107,0.707107","e3":"1.000000,0.000000,0.000000","cell":{"type":0,"left":13300,"right":13301}},"6826":{"number":809,"position":"279105.000000,102000.000000,42000.000000","next":6827,"previous":6825,"e1":"-0.000000,0.707107,0.707107","e2":"0.000000,-0.707107,0.707107","e3":"1.000000,0.000000,0.000000","cell":{"type":0,"left":13302,"right":13303}},"6827":{"number":810,"position":"279450.000000,102000.000000,42000.000000","next":6828,"previous":6826,"e1":"-0.000000,0.707107,0.707107","e2":"0.000000,-0.707107,0.707107","e3":"1.000000,0.000000,0.000000","cell":{"type":0,"left":13304,"right":13305}},"6828":{"number":811,"position":"279795.000000,102000.000000,42000.000000","next":6829,"previous":6827,"e1":"-0.000000,0.707107,0.707107","e2":"0.000000,-0.707107,0.707107","e3":"1.000000,0.000000,0.000000","cell":{"type":0,"left":13306,"right":13307}},"6829":{"number":812,"position":"280140.000000,102000.000000,42000.000000","next":6830,"previous":6828,"e1":"-0.000000,0.707107,0.707107","e2":"0.000000,-0.707107,0.707107","e3":"1.000000,0.000000,0.000000","cell":{"type":0,"left":13308,"right":13309}},"6830":{"number":813,"position":"280485.000000,102000.000000,42000.000000","next":6831,"previous":6829,"e1":"-0.000000,0.707107,0.707107","e2":"0.000000,-0.707107,0.707107","e3":"1.000000,0.000000,0.000000","cell":{"type":0,"left":13310,"right":13311}},"6831":{"number":814,"position":"280830.000000,102000.000000,42000.000000","next":6832,"previous":6830,"e1":"-0.000000,0.707107,0.707107","e2":"0.000000,-0.707107,0.707107","e3":"1.000000,0.000000,0.000000","cell":{"type":0,"left":13312,"right":13313}},"6832":{"number":815,"position":"281175.000000,102000.000000,42000.000000","next":6833,"previous":6831,"e1":"-0.000000,0.707107,0.707107","e2":"0.000000,-0.707107,0.707107","e3":"1.000000,0.000000,0.000000","cell":{"type":0,"left":13314,"right":13315}},"6833":{"number":816,"position":"281520.000000,102000.000000,42000.000000","next":6834,"previous":6832,"e1":"-0.000000,0.707107,0.707107","e2":"0.000000,-0.707107,0.707107","e3":"1.000000,0.000000,0.000000","cell":{"type":0,"left":13316,"right":13317}},"6834":{"number":817,"position":"281865.000000,102000.000000,42000.000000","next":6835,"previous":6833,"e1":"-0.000000,0.707107,0.707107","e2":"0.000000,-0.707107,0.707107","e3":"1.000000,0.000000,0.000000","cell":{"type":0,"left":13318,"right":13319}},"6835":{"number":818,"position":"282210.000000,102000.000000,42000.000000","next":6836,"previous":6834,"e1":"-0.000000,0.707107,0.707107","e2":"0.000000,-0.707107,0.707107","e3":"1.000000,0.000000,0.000000","cell":{"type":0,"left":13320,"right":13321}},"6836":{"number":819,"position":"282555.000000,102000.000000,42000.000000","next":6837,"previous":6835,"e1":"-0.000000,0.707107,0.707107","e2":"0.000000,-0.707107,0.707107","e3":"1.000000,0.000000,0.000000","cell":{"type":0,"left":13322,"right":13323}},"6837":{"number":820,"position":"282900.000000,102000.000000,42000.000000","next":6838,"previous":6836,"e1":"-0.000000,0.707107,0.707107","e2":"0.000000,-0.707107,0.707107","e3":"1.000000,0.000000,0.000000","cell":{"type":0,"left":13324,"right":13325}},"6838":{"number":821,"position":"283245.000000,102000.000000,42000.000000","next":6839,"previous":6837,"e1":"0.000000,0.000000,0.000000","e2":"0.000000,0.000000,0.000000","e3":"1.000000,0.000000,0.000000","cell":{"type":1}},"6839":{"number":822,"position":"283590.000000,102000.000000,42000.000000","next":6840,"previous":6838,"e1":"-0.000000,0.707107,0.707107","e2":"0.000000,-0.707107,0.707107","e3":"1.000000,0.000000,0.000000","cell":{"type":0,"left":13326,"right":13327}},"6840":{"number":823,"position":"283935.000000,102000.000000,42000.000000","next":6841,"previous":6839,"e1":"-0.000000,0.707107,0.707107","e2":"0.000000,-0.707107,0.707107","e3":"1.000000,0.000000,0.000000","cell":{"type":0,"left":13328,"right":13329}},"6841":{"number":824,"position":"284280.000000,102000.000000,42000.000000","next":6842,"previous":6840,"e1":"-0.000000,0.707107,0.707107","e2":"0.000000,-0.707107,0.707107","e3":"1.000000,0.000000,0.000000","cell":{"type":0,"left":13330,"right":13331}},"6842":{"number":825,"position":"284625.000000,102000.000000,42000.000000","next":6843,"previous":6841,"e1":"-0.000000,0.707107,0.707107","e2":"0.000000,-0.707107,0.707107","e3":"1.000000,0.000000,0.000000","cell":{"type":0,"left":13332,"right":13333}},"6843":{"number":826,"position":"284970.000000,102000.000000,42000.000000","next":6844,"previous":6842,"e1":"-0.000000,0.707107,0.707107","e2":"0.000000,-0.707107,0.707107","e3":"1.000000,0.000000,0.000000","cell":{"type":0,"left":13334,"right":13335}},"6844":{"number":827,"position":"285315.000000,102000.000000,42000.000000","next":6845,"previous":6843,"e1":"-0.000000,0.707107,0.707107","e2":"0.000000,-0.707107,0.707107","e3":"1.000000,0.000000,0.000000","cell":{"type":0,"left":13336,"right":13337}},"6845":{"number":828,"position":"285660.000000,102000.000000,42000.000000","next":6846,"previous":6844,"e1":"-0.000000,0.707107,0.707107","e2":"0.000000,-0.707107,0.707107","e3":"1.000000,0.000000,0.000000","cell":{"type":0,"left":13338,"right":13339}},"6846":{"number":829,"position":"286005.000000,102000.000000,42000.000000","next":6847,"previous":6845,"e1":"-0.000000,0.707107,0.707107","e2":"0.000000,-0.707107,0.707107","e3":"1.000000,0.000000,0.000000","cell":{"type":0,"left":13340,"right":13341}},"6847":{"number":830,"position":"286350.000000,102000.000000,42000.000000","next":6848,"previous":6846,"e1":"-0.000000,0.707107,0.707107","e2":"0.000000,-0.707107,0.707107","e3":"1.000000,0.000000,0.000000","cell":{"type":0,"left":13342,"right":13343}},"6848":{"number":831,"position":"286695.000000,102000.000000,42000.000000","next":6849,"previous":6847,"e1":"-0.000000,0.707107,0.707107","e2":"0.000000,-0.707107,0.707107","e3":"1.000000,0.000000,0.000000","cell":{"type":0,"left":13344,"right":13345}},"6849":{"number":832,"position":"287040.000000,102000.000000,42000.000000","next":6850,"previous":6848,"e1":"-0.000000,0.707107,0.707107","e2":"0.000000,-0.707107,0.707107","e3":"1.000000,0.000000,0.000000","cell":{"type":0,"left":13346,"right":13347}},"6850":{"number":833,"position":"287385.000000,102000.000000,42000.000000","next":6851,"previous":6849,"e1":"-0.000000,0.707107,0.707107","e2":"0.000000,-0.707107,0.707107","e3":"1.000000,0.000000,0.000000","cell":{"type":0,"left":13348,"right":13349}},"6851":{"number":834,"position":"287730.000000,102000.000000,42000.000000","next":6852,"previous":6850,"e1":"-0.000000,0.707107,0.707107","e2":"0.000000,-0.707107,0.707107","e3":"1.000000,0.000000,0.000000","cell":{"type":0,"left":13350,"right":13351}},"6852":{"number":835,"position":"288075.000000,102000.000000,42000.000000","next":6853,"previous":6851,"e1":"-0.000000,0.707107,0.707107","e2":"0.000000,-0.707107,0.707107","e3":"1.000000,0.000000,0.000000","cell":{"type":0,"left":13352,"right":13353}},"6853":{"number":836,"position":"288420.000000,102000.000000,42000.000000","next":6854,"previous":6852,"e1":"-0.000000,0.707107,0.707107","e2":"0.000000,-0.707107,0.707107","e3":"1.000000,0.000000,0.000000","cell":{"type":0,"left":13354,"right":13355}},"6854":{"number":837,"position":"288765.000000,102000.000000,42000.000000","next":6855,"previous":6853,"e1":"-0.000000,0.707107,0.707107","e2":"0.000000,-0.707107,0.707107","e3":"1.000000,0.000000,0.000000","cell":{"type":0,"left":13356,"right":13357}},"6855":{"number":838,"position":"289110.000000,102000.000000,42000.000000","next":6856,"previous":6854,"e1":"-0.000000,0.707107,0.707107","e2":"0.000000,-0.707107,0.707107","e3":"1.000000,0.000000,0.000000","cell":{"type":0,"left":13358,"right":13359}},"6856":{"number":839,"position":"289455.000000,102000.000000,42000.000000","next":6857,"previous":6855,"e1":"-0.000000,0.707107,0.707107","e2":"0.000000,-0.707107,0.707107","e3":"1.000000,0.000000,0.000000","cell":{"type":0,"left":13360,"right":13361}},"6857":{"number":840,"position":"289800.000000,102000.000000,42000.000000","next":6858,"previous":6856,"e1":"-0.000000,0.707107,0.707107","e2":"0.000000,-0.707107,0.707107","e3":"1.000000,0.000000,0.000000","cell":{"type":0,"left":13362,"right":13363}},"6858":{"number":841,"position":"290145.000000,102000.000000,42000.000000","next":6859,"previous":6857,"e1":"-0.000000,0.707107,0.707107","e2":"0.000000,-0.707107,0.707107","e3":"1.000000,0.000000,0.000000","cell":{"type":0,"left":13364,"right":13365}},"6859":{"number":842,"position":"290490.000000,102000.000000,42000.000000","next":6860,"previous":6858,"e1":"-0.000000,0.707107,0.707107","e2":"0.000000,-0.707107,0.707107","e3":"1.000000,0.000000,0.000000","cell":{"type":0,"left":13366,"right":13367}},"6860":{"number":843,"position":"290835.000000,102000.000000,42000.000000","next":6861,"previous":6859,"e1":"-0.000000,0.707107,0.707107","e2":"0.000000,-0.707107,0.707107","e3":"1.000000,0.000000,0.000000","cell":{"type":0,"left":13368,"right":13369}},"6861":{"number":844,"position":"291180.000000,102000.000000,42000.000000","next":6862,"previous":6860,"e1":"-0.000000,0.707107,0.707107","e2":"0.000000,-0.707107,0.707107","e3":"1.000000,0.000000,0.000000","cell":{"type":0,"left":13370,"right":13371}},"6862":{"number":845,"position":"291525.000000,102000.000000,42000.000000","next":6863,"previous":6861,"e1":"-0.000000,0.707107,0.707107","e2":"0.000000,-0.707107,0.707107","e3":"1.000000,0.000000,0.000000","cell":{"type":0,"left":13372,"right":13373}},"6863":{"number":846,"position":"291870.000000,102000.000000,42000.000000","next":6864,"previous":6862,"e1":"-0.000000,0.707107,0.707107","e2":"0.000000,-0.707107,0.707107","e3":"1.000000,0.000000,0.000000","cell":{"type":0,"left":13374,"right":13375}},"6864":{"number":847,"position":"292215.000000,102000.000000,42000.000000","next":6865,"previous":6863,"e1":"-0.000000,0.707107,0.707107","e2":"0.000000,-0.707107,0.707107","e3":"1.000000,0.000000,0.000000","cell":{"type":0,"left":13376,"right":13377}},"6865":{"number":848,"position":"292560.000000,102000.000000,42000.000000","next":6866,"previous":6864,"e1":"-0.000000,0.707107,0.707107","e2":"0.000000,-0.707107,0.707107","e3":"1.000000,0.000000,0.000000","cell":{"type":0,"left":13378,"right":13379}},"6866":{"number":849,"position":"292905.000000,102000.000000,42000.000000","next":6867,"previous":6865,"e1":"-0.000000,0.707107,0.707107","e2":"0.000000,-0.707107,0.707107","e3":"1.000000,0.000000,0.000000","cell":{"type":0,"left":13380,"right":13381}},"6867":{"number":850,"position":"293250.000000,102000.000000,42000.000000","next":6868,"previous":6866,"e1":"-0.000000,0.707107,0.707107","e2":"0.000000,-0.707107,0.707107","e3":"1.000000,0.000000,0.000000","cell":{"type":0,"left":13382,"right":13383}},"6868":{"number":851,"position":"293595.000000,102000.000000,42000.000000","next":6869,"previous":6867,"e1":"-0.000000,0.707107,0.707107","e2":"0.000000,-0.707107,0.707107","e3":"1.000000,0.000000,0.000000","cell":{"type":0,"left":13384,"right":13385}},"6869":{"number":852,"position":"293940.000000,102000.000000,42000.000000","next":6870,"previous":6868,"e1":"-0.000000,0.707107,0.707107","e2":"0.000000,-0.707107,0.707107","e3":"1.000000,0.000000,0.000000","cell":{"type":0,"left":13386,"right":13387}},"6870":{"number":853,"position":"294285.000000,102000.000000,42000.000000","next":6871,"previous":6869,"e1":"-0.000000,0.707107,0.707107","e2":"0.000000,-0.707107,0.707107","e3":"1.000000,0.000000,0.000000","cell":{"type":0,"left":13388,"right":13389}},"6871":{"number":854,"position":"294630.000000,102000.000000,42000.000000","next":6872,"previous":6870,"e1":"-0.000000,0.707107,0.707107","e2":"0.000000,-0.707107,0.707107","e3":"1.000000,0.000000,0.000000","cell":{"type":0,"left":13390,"right":13391}},"6872":{"number":855,"position":"294975.000000,102000.000000,42000.000000","next":6873,"previous":6871,"e1":"-0.000000,0.707107,0.707107","e2":"0.000000,-0.707107,0.707107","e3":"1.000000,0.000000,0.000000","cell":{"type":0,"left":13392,"right":13393}},"6873":{"number":856,"position":"295320.000000,102000.000000,42000.000000","next":6874,"previous":6872,"e1":"-0.000000,0.707107,0.707107","e2":"0.000000,-0.707107,0.707107","e3":"1.000000,0.000000,0.000000","cell":{"type":0,"left":13394,"right":13395}},"6874":{"number":857,"position":"295665.000000,102000.000000,42000.000000","next":6875,"previous":6873,"e1":"-0.000000,0.707107,0.707107","e2":"0.000000,-0.707107,0.707107","e3":"1.000000,0.000000,0.000000","cell":{"type":0,"left":13396,"right":13397}},"6875":{"number":858,"position":"296010.000000,102000.000000,42000.000000","next":6876,"previous":6874,"e1":"-0.000000,0.707107,0.707107","e2":"0.000000,-0.707107,0.707107","e3":"1.000000,0.000000,0.000000","cell":{"type":0,"left":13398,"right":13399}},"6876":{"number":859,"position":"296355.000000,102000.000000,42000.000000","next":6877,"previous":6875,"e1":"-0.000000,0.707107,0.707107","e2":"0.000000,-0.707107,0.707107","e3":"1.000000,0.000000,0.000000","cell":{"type":0,"left":13400,"right":13401}},"6877":{"number":860,"position":"296700.000000,102000.000000,42000.000000","next":6878,"previous":6876,"e1":"-0.000000,0.707107,0.707107","e2":"0.000000,-0.707107,0.707107","e3":"1.000000,0.000000,0.000000","cell":{"type":0,"left":13402,"right":13403}},"6878":{"number":861,"position":"297045.000000,102000.000000,42000.000000","next":6879,"previous":6877,"e1":"-0.000000,0.707107,0.707107","e2":"0.000000,-0.707107,0.707107","e3":"1.000000,0.000000,0.000000","cell":{"type":0,"left":13404,"right":13405}},"6879":{"number":862,"position":"297390.000000,102000.000000,42000.000000","next":6880,"previous":6878,"e1":"-0.000000,0.707107,0.707107","e2":"0.000000,-0.707107,0.707107","e3":"1.000000,0.000000,0.000000","cell":{"type":0,"left":13406,"right":13407}},"6880":{"number":863,"position":"297735.000000,102000.000000,42000.000000","next":6881,"previous":6879,"e1":"-0.000000,0.707107,0.707107","e2":"0.000000,-0.707107,0.707107","e3":"1.000000,0.000000,0.000000","cell":{"type":0,"left":13408,"right":13409}},"6881":{"number":864,"position":"298080.000000,102000.000000,42000.000000","next":6882,"previous":6880,"e1":"-0.000000,0.707107,0.707107","e2":"0.000000,-0.707107,0.707107","e3":"1.000000,0.000000,0.000000","cell":{"type":0,"left":13410,"right":13411}},"6882":{"number":865,"position":"298425.000000,102000.000000,42000.000000","next":6883,"previous":6881,"e1":"-0.000000,0.707107,0.707107","e2":"0.000000,-0.707107,0.707107","e3":"1.000000,0.000000,0.000000","cell":{"type":0,"left":13412,"right":13413}},"6883":{"number":866,"position":"298770.000000,102000.000000,42000.000000","next":6884,"previous":6882,"e1":"-0.000000,0.707107,0.707107","e2":"0.000000,-0.707107,0.707107","e3":"1.000000,0.000000,0.000000","cell":{"type":0,"left":13414,"right":13415}},"6884":{"number":867,"position":"299115.000000,102000.000000,42000.000000","next":6885,"previous":6883,"e1":"-0.000000,0.707107,0.707107","e2":"0.000000,-0.707107,0.707107","e3":"1.000000,0.000000,0.000000","cell":{"type":0,"left":13416,"right":13417}},"6885":{"number":868,"position":"299460.000000,102000.000000,42000.000000","next":6886,"previous":6884,"e1":"0.000000,0.000000,0.000000","e2":"0.000000,0.000000,0.000000","e3":"1.000000,0.000000,0.000000","cell":{"type":1}},"6886":{"number":869,"position":"299805.000000,102000.000000,42000.000000","next":6887,"previous":6885,"e1":"-0.000000,0.707107,0.707107","e2":"0.000000,-0.707107,0.707107","e3":"1.000000,0.000000,0.000000","cell":{"type":0,"left":13418,"right":13419}},"6887":{"number":870,"position":"300150.000000,102000.000000,42000.000000","next":6888,"previous":6886,"e1":"-0.000000,0.707107,0.707107","e2":"0.000000,-0.707107,0.707107","e3":"1.000000,0.000000,0.000000","cell":{"type":0,"left":13420,"right":13421}},"6888":{"number":871,"position":"300495.000000,102000.000000,42000.000000","next":6889,"previous":6887,"e1":"-0.000000,0.707107,0.707107","e2":"0.000000,-0.707107,0.707107","e3":"1.000000,0.000000,0.000000","cell":{"type":0,"left":13422,"right":13423}},"6889":{"number":872,"position":"300840.000000,102000.000000,42000.000000","next":6890,"previous":6888,"e1":"-0.000000,0.707107,0.707107","e2":"0.000000,-0.707107,0.707107","e3":"1.000000,0.000000,0.000000","cell":{"type":0,"left":13424,"right":13425}},"6890":{"number":873,"position":"301185.000000,102000.000000,42000.000000","next":6891,"previous":6889,"e1":"-0.000000,0.707107,0.707107","e2":"0.000000,-0.707107,0.707107","e3":"1.000000,0.000000,0.000000","cell":{"type":0,"left":13426,"right":13427}},"6891":{"number":874,"position":"301530.000000,102000.000000,42000.000000","next":6892,"previous":6890,"e1":"-0.000000,0.707107,0.707107","e2":"0.000000,-0.707107,0.707107","e3":"1.000000,0.000000,0.000000","cell":{"type":0,"left":13428,"right":13429}},"6892":{"number":875,"position":"301875.000000,102000.000000,42000.000000","next":6893,"previous":6891,"e1":"-0.000000,0.707107,0.707107","e2":"0.000000,-0.707107,0.707107","e3":"1.000000,0.000000,0.000000","cell":{"type":0,"left":13430,"right":13431}},"6893":{"number":876,"position":"302220.000000,102000.000000,42000.000000","next":6894,"previous":6892,"e1":"-0.000000,0.707107,0.707107","e2":"0.000000,-0.707107,0.707107","e3":"1.000000,0.000000,0.000000","cell":{"type":0,"left":13432,"right":13433}},"6894":{"number":877,"position":"302565.000000,102000.000000,42000.000000","next":6895,"previous":6893,"e1":"-0.000000,0.707107,0.707107","e2":"0.000000,-0.707107,0.707107","e3":"1.000000,0.000000,0.000000","cell":{"type":0,"left":13434,"right":13435}},"6895":{"number":878,"position":"302910.000000,102000.000000,42000.000000","next":6896,"previous":6894,"e1":"-0.000000,0.707107,0.707107","e2":"0.000000,-0.707107,0.707107","e3":"1.000000,0.000000,0.000000","cell":{"type":0,"left":13436,"right":13437}},"6896":{"number":879,"position":"303255.000000,102000.000000,42000.000000","next":6897,"previous":6895,"e1":"-0.000000,0.707107,0.707107","e2":"0.000000,-0.707107,0.707107","e3":"1.000000,0.000000,0.000000","cell":{"type":0,"left":13438,"right":13439}},"6897":{"number":880,"position":"303600.000000,102000.000000,42000.000000","next":6898,"previous":6896,"e1":"-0.000000,0.707107,0.707107","e2":"0.000000,-0.707107,0.707107","e3":"1.000000,0.000000,0.000000","cell":{"type":0,"left":13440,"right":13441}},"6898":{"number":881,"position":"303945.000000,102000.000000,42000.000000","next":6899,"previous":6897,"e1":"-0.000000,0.707107,0.707107","e2":"0.000000,-0.707107,0.707107","e3":"1.000000,0.000000,0.000000","cell":{"type":0,"left":13442,"right":13443}},"6899":{"number":882,"position":"304290.000000,102000.000000,42000.000000","next":6900,"previous":6898,"e1":"-0.000000,0.707107,0.707107","e2":"0.000000,-0.707107,0.707107","e3":"1.000000,0.000000,0.000000","cell":{"type":0,"left":13444,"right":13445}},"6900":{"number":883,"position":"304635.000000,102000.000000,42000.000000","next":6901,"previous":6899,"e1":"-0.000000,0.707107,0.707107","e2":"0.000000,-0.707107,0.707107","e3":"1.000000,0.000000,0.000000","cell":{"type":0,"left":13446,"right":13447}},"6901":{"number":884,"position":"304980.000000,102000.000000,42000.000000","next":6902,"previous":6900,"e1":"-0.000000,0.707107,0.707107","e2":"0.000000,-0.707107,0.707107","e3":"1.000000,0.000000,0.000000","cell":{"type":0,"left":13448,"right":13449}},"6902":{"number":885,"position":"305325.000000,102000.000000,42000.000000","next":6903,"previous":6901,"e1":"-0.000000,0.707107,0.707107","e2":"0.000000,-0.707107,0.707107","e3":"1.000000,0.000000,0.000000","cell":{"type":0,"left":13450,"right":13451}},"6903":{"number":886,"position":"305670.000000,102000.000000,42000.000000","next":6904,"previous":6902,"e1":"-0.000000,0.707107,0.707107","e2":"0.000000,-0.707107,0.707107","e3":"1.000000,0.000000,0.000000","cell":{"type":0,"left":13452,"right":13453}},"6904":{"number":887,"position":"306015.000000,102000.000000,42000.000000","next":6905,"previous":6903,"e1":"-0.000000,0.707107,0.707107","e2":"0.000000,-0.707107,0.707107","e3":"1.000000,0.000000,0.000000","cell":{"type":0,"left":13454,"right":13455}},"6905":{"number":888,"position":"306360.000000,102000.000000,42000.000000","next":6906,"previous":6904,"e1":"-0.000000,0.707107,0.707107","e2":"0.000000,-0.707107,0.707107","e3":"1.000000,0.000000,0.000000","cell":{"type":0,"left":13456,"right":13457}},"6906":{"number":889,"position":"306705.000000,102000.000000,42000.000000","next":6907,"previous":6905,"e1":"-0.000000,0.707107,0.707107","e2":"0.000000,-0.707107,0.707107","e3":"1.000000,0.000000,0.000000","cell":{"type":0,"left":13458,"right":13459}},"6907":{"number":890,"position":"307050.000000,102000.000000,42000.000000","next":6908,"previous":6906,"e1":"-0.000000,0.707107,0.707107","e2":"0.000000,-0.707107,0.707107","e3":"1.000000,0.000000,0.000000","cell":{"type":0,"left":13460,"right":13461}},"6908":{"number":891,"position":"307395.000000,102000.000000,42000.000000","next":6909,"previous":6907,"e1":"-0.000000,0.707107,0.707107","e2":"0.000000,-0.707107,0.707107","e3":"1.000000,0.000000,0.000000","cell":{"type":0,"left":13462,"right":13463}},"6909":{"number":892,"position":"307740.000000,102000.000000,42000.000000","next":6910,"previous":6908,"e1":"-0.000000,0.707107,0.707107","e2":"0.000000,-0.707107,0.707107","e3":"1.000000,0.000000,0.000000","cell":{"type":0,"left":13464,"right":13465}},"6910":{"number":893,"position":"308085.000000,102000.000000,42000.000000","next":6911,"previous":6909,"e1":"-0.000000,0.707107,0.707107","e2":"0.000000,-0.707107,0.707107","e3":"1.000000,0.000000,0.000000","cell":{"type":0,"left":13466,"right":13467}},"6911":{"number":894,"position":"308430.000000,102000.000000,42000.000000","next":6912,"previous":6910,"e1":"-0.000000,0.707107,0.707107","e2":"0.000000,-0.707107,0.707107","e3":"1.000000,0.000000,0.000000","cell":{"type":0,"left":13468,"right":13469}},"6912":{"number":895,"position":"308775.000000,102000.000000,42000.000000","next":6913,"previous":6911,"e1":"-0.000000,0.707107,0.707107","e2":"0.000000,-0.707107,0.707107","e3":"1.000000,0.000000,0.000000","cell":{"type":0,"left":13470,"right":13471}},"6913":{"number":896,"position":"309120.000000,102000.000000,42000.000000","next":6914,"previous":6912,"e1":"-0.000000,0.707107,0.707107","e2":"0.000000,-0.707107,0.707107","e3":"1.000000,0.000000,0.000000","cell":{"type":0,"left":13472,"right":13473}},"6914":{"number":897,"position":"309465.000000,102000.000000,42000.000000","next":6915,"previous":6913,"e1":"-0.000000,0.707107,0.707107","e2":"0.000000,-0.707107,0.707107","e3":"1.000000,0.000000,0.000000","cell":{"type":0,"left":13474,"right":13475}},"6915":{"number":898,"position":"309810.000000,102000.000000,42000.000000","next":6916,"previous":6914,"e1":"-0.000000,0.707107,0.707107","e2":"0.000000,-0.707107,0.707107","e3":"1.000000,0.000000,0.000000","cell":{"type":0,"left":13476,"right":13477}},"6916":{"number":899,"position":"310155.000000,102000.000000,42000.000000","next":6917,"previous":6915,"e1":"-0.000000,0.707107,0.707107","e2":"0.000000,-0.707107,0.707107","e3":"1.000000,0.000000,0.000000","cell":{"type":0,"left":13478,"right":13479}},"6917":{"number":900,"position":"310500.000000,102000.000000,42000.000000","next":6918,"previous":6916,"e1":"-0.000000,0.707107,0.707107","e2":"0.000000,-0.707107,0.707107","e3":"1.000000,0.000000,0.000000","cell":{"type":0,"left":13480,"right":13481}},"6918":{"number":901,"position":"310845.000000,102000.000000,42000.000000","next":6919,"previous":6917,"e1":"-0.000000,0.707107,0.707107","e2":"0.000000,-0.707107,0.707107","e3":"1.000000,0.000000,0.000000","cell":{"type":0,"left":13482,"right":13483}},"6919":{"number":902,"position":"311190.000000,102000.000000,42000.000000","next":6920,"previous":6918,"e1":"-0.000000,0.707107,0.707107","e2":"0.000000,-0.707107,0.707107","e3":"1.000000,0.000000,0.000000","cell":{"type":0,"left":13484,"right":13485}},"6920":{"number":903,"position":"311535.000000,102000.000000,42000.000000","next":6921,"previous":6919,"e1":"-0.000000,0.707107,0.707107","e2":"0.000000,-0.707107,0.707107","e3":"1.000000,0.000000,0.000000","cell":{"type":0,"left":13486,"right":13487}},"6921":{"number":904,"position":"311880.000000,102000.000000,42000.000000","next":6922,"previous":6920,"e1":"-0.000000,0.707107,0.707107","e2":"0.000000,-0.707107,0.707107","e3":"1.000000,0.000000,0.000000","cell":{"type":0,"left":13488,"right":13489}},"6922":{"number":905,"position":"312225.000000,102000.000000,42000.000000","next":6923,"previous":6921,"e1":"-0.000000,0.707107,0.707107","e2":"0.000000,-0.707107,0.707107","e3":"1.000000,0.000000,0.000000","cell":{"type":0,"left":13490,"right":13491}},"6923":{"number":906,"position":"312570.000000,102000.000000,42000.000000","next":6924,"previous":6922,"e1":"-0.000000,0.707107,0.707107","e2":"0.000000,-0.707107,0.707107","e3":"1.000000,0.000000,0.000000","cell":{"type":0,"left":13492,"right":13493}},"6924":{"number":907,"position":"312915.000000,102000.000000,42000.000000","next":6925,"previous":6923,"e1":"-0.000000,0.707107,0.707107","e2":"0.000000,-0.707107,0.707107","e3":"1.000000,0.000000,0.000000","cell":{"type":0,"left":13494,"right":13495}},"6925":{"number":908,"position":"313260.000000,102000.000000,42000.000000","next":6926,"previous":6924,"e1":"-0.000000,0.707107,0.707107","e2":"0.000000,-0.707107,0.707107","e3":"1.000000,0.000000,0.000000","cell":{"type":0,"left":13496,"right":13497}},"6926":{"number":909,"position":"313605.000000,102000.000000,42000.000000","next":6927,"previous":6925,"e1":"-0.000000,0.707107,0.707107","e2":"0.000000,-0.707107,0.707107","e3":"1.000000,0.000000,0.000000","cell":{"type":0,"left":13498,"right":13499}},"6927":{"number":910,"position":"313950.000000,102000.000000,42000.000000","next":6928,"previous":6926,"e1":"-0.000000,0.707107,0.707107","e2":"0.000000,-0.707107,0.707107","e3":"1.000000,0.000000,0.000000","cell":{"type":0,"left":13500,"right":13501}},"6928":{"number":911,"position":"314295.000000,102000.000000,42000.000000","next":6929,"previous":6927,"e1":"-0.000000,0.707107,0.707107","e2":"0.000000,-0.707107,0.707107","e3":"1.000000,0.000000,0.000000","cell":{"type":0,"left":13502,"right":13503}},"6929":{"number":912,"position":"314640.000000,102000.000000,42000.000000","next":6930,"previous":6928,"e1":"-0.000000,0.707107,0.707107","e2":"0.000000,-0.707107,0.707107","e3":"1.000000,0.000000,0.000000","cell":{"type":0,"left":13504,"right":13505}},"6930":{"number":913,"position":"314985.000000,102000.000000,42000.000000","next":6931,"previous":6929,"e1":"-0.000000,0.707107,0.707107","e2":"0.000000,-0.707107,0.707107","e3":"1.000000,0.000000,0.000000","cell":{"type":0,"left":13506,"right":13507}},"6931":{"number":914,"position":"315330.000000,102000.000000,42000.000000","next":6932,"previous":6930,"e1":"-0.000000,0.707107,0.707107","e2":"0.000000,-0.707107,0.707107","e3":"1.000000,0.000000,0.000000","cell":{"type":0,"left":13508,"right":13509}},"6932":{"number":915,"position":"315675.000000,102000.000000,42000.000000","next":6933,"previous":6931,"e1":"-0.000000,0.707107,0.707107","e2":"0.000000,-0.707107,0.707107","e3":"1.000000,0.000000,0.000000","cell":{"type":0,"left":13510,"right":13511}},"6933":{"number":916,"position":"316020.000000,102000.000000,42000.000000","next":6934,"previous":6932,"e1":"-0.000000,0.707107,0.707107","e2":"0.000000,-0.707107,0.707107","e3":"1.000000,0.000000,0.000000","cell":{"type":0,"left":13512,"right":13513}},"6934":{"number":917,"position":"316365.000000,102000.000000,42000.000000","next":6935,"previous":6933,"e1":"0.000000,0.000000,0.000000","e2":"0.000000,0.000000,0.000000","e3":"1.000000,0.000000,0.000000","cell":{"type":1}},"6935":{"number":918,"position":"316710.000000,102000.000000,42000.000000","next":6936,"previous":6934,"e1":"-0.000000,0.707107,0.707107","e2":"0.000000,-0.707107,0.707107","e3":"1.000000,0.000000,0.000000","cell":{"type":0,"left":13514,"right":13515}},"6936":{"number":919,"position":"317055.000000,102000.000000,42000.000000","next":6937,"previous":6935,"e1":"-0.000000,0.707107,0.707107","e2":"0.000000,-0.707107,0.707107","e3":"1.000000,0.000000,0.000000","cell":{"type":0,"left":13516,"right":13517}},"6937":{"number":920,"position":"317400.000000,102000.000000,42000.000000","next":6938,"previous":6936,"e1":"-0.000000,0.707107,0.707107","e2":"0.000000,-0.707107,0.707107","e3":"1.000000,0.000000,0.000000","cell":{"type":0,"left":13518,"right":13519}},"6938":{"number":921,"position":"317745.000000,102000.000000,42000.000000","next":6939,"previous":6937,"e1":"-0.000000,0.707107,0.707107","e2":"0.000000,-0.707107,0.707107","e3":"1.000000,0.000000,0.000000","cell":{"type":0,"left":13520,"right":13521}},"6939":{"number":922,"position":"318090.000000,102000.000000,42000.000000","next":6940,"previous":6938,"e1":"-0.000000,0.707107,0.707107","e2":"0.000000,-0.707107,0.707107","e3":"1.000000,0.000000,0.000000","cell":{"type":0,"left":13522,"right":13523}},"6940":{"number":923,"position":"318435.000000,102000.000000,42000.000000","next":6941,"previous":6939,"e1":"-0.000000,0.707107,0.707107","e2":"0.000000,-0.707107,0.707107","e3":"1.000000,0.000000,0.000000","cell":{"type":0,"left":13524,"right":13525}},"6941":{"number":924,"position":"318780.000000,102000.000000,42000.000000","next":6942,"previous":6940,"e1":"-0.000000,0.707107,0.707107","e2":"0.000000,-0.707107,0.707107","e3":"1.000000,0.000000,0.000000","cell":{"type":0,"left":13526,"right":13527}},"6942":{"number":925,"position":"319125.000000,102000.000000,42000.000000","next":6943,"previous":6941,"e1":"-0.000000,0.707107,0.707107","e2":"0.000000,-0.707107,0.707107","e3":"1.000000,0.000000,0.000000","cell":{"type":0,"left":13528,"right":13529}},"6943":{"number":926,"position":"319470.000000,102000.000000,42000.000000","next":6944,"previous":6942,"e1":"-0.000000,0.707107,0.707107","e2":"0.000000,-0.707107,0.707107","e3":"1.000000,0.000000,0.000000","cell":{"type":0,"left":13530,"right":13531}},"6944":{"number":927,"position":"319815.000000,102000.000000,42000.000000","next":6945,"previous":6943,"e1":"-0.000000,0.707107,0.707107","e2":"0.000000,-0.707107,0.707107","e3":"1.000000,0.000000,0.000000","cell":{"type":0,"left":13532,"right":13533}},"6945":{"number":928,"position":"320160.000000,102000.000000,42000.000000","next":6946,"previous":6944,"e1":"-0.000000,0.707107,0.707107","e2":"0.000000,-0.707107,0.707107","e3":"1.000000,0.000000,0.000000","cell":{"type":0,"left":13534,"right":13535}},"6946":{"number":929,"position":"320505.000000,102000.000000,42000.000000","next":6947,"previous":6945,"e1":"-0.000000,0.707107,0.707107","e2":"0.000000,-0.707107,0.707107","e3":"1.000000,0.000000,0.000000","cell":{"type":0,"left":13536,"right":13537}},"6947":{"number":930,"position":"320850.000000,102000.000000,42000.000000","next":6948,"previous":6946,"e1":"-0.000000,0.707107,0.707107","e2":"0.000000,-0.707107,0.707107","e3":"1.000000,0.000000,0.000000","cell":{"type":0,"left":13538,"right":13539}},"6948":{"number":931,"position":"321195.000000,102000.000000,42000.000000","next":6949,"previous":6947,"e1":"-0.000000,0.707107,0.707107","e2":"0.000000,-0.707107,0.707107","e3":"1.000000,0.000000,0.000000","cell":{"type":0,"left":13540,"right":13541}},"6949":{"number":932,"position":"321540.000000,102000.000000,42000.000000","next":6950,"previous":6948,"e1":"-0.000000,0.707107,0.707107","e2":"0.000000,-0.707107,0.707107","e3":"1.000000,0.000000,0.000000","cell":{"type":0,"left":13542,"right":13543}},"6950":{"number":933,"position":"321885.000000,102000.000000,42000.000000","next":6951,"previous":6949,"e1":"-0.000000,0.707107,0.707107","e2":"0.000000,-0.707107,0.707107","e3":"1.000000,0.000000,0.000000","cell":{"type":0,"left":13544,"right":13545}},"6951":{"number":934,"position":"322230.000000,102000.000000,42000.000000","next":6952,"previous":6950,"e1":"-0.000000,0.707107,0.707107","e2":"0.000000,-0.707107,0.707107","e3":"1.000000,0.000000,0.000000","cell":{"type":0,"left":13546,"right":13547}},"6952":{"number":935,"position":"322575.000000,102000.000000,42000.000000","next":6953,"previous":6951,"e1":"-0.000000,0.707107,0.707107","e2":"0.000000,-0.707107,0.707107","e3":"1.000000,0.000000,0.000000","cell":{"type":0,"left":13548,"right":13549}},"6953":{"number":936,"position":"322920.000000,102000.000000,42000.000000","next":6954,"previous":6952,"e1":"-0.000000,0.707107,0.707107","e2":"0.000000,-0.707107,0.707107","e3":"1.000000,0.000000,0.000000","cell":{"type":0,"left":13550,"right":13551}},"6954":{"number":937,"position":"323265.000000,102000.000000,42000.000000","next":6955,"previous":6953,"e1":"-0.000000,0.707107,0.707107","e2":"0.000000,-0.707107,0.707107","e3":"1.000000,0.000000,0.000000","cell":{"type":0,"left":13552,"right":13553}},"6955":{"number":938,"position":"323610.000000,102000.000000,42000.000000","next":6956,"previous":6954,"e1":"-0.000000,0.707107,0.707107","e2":"0.000000,-0.707107,0.707107","e3":"1.000000,0.000000,0.000000","cell":{"type":0,"left":13554,"right":13555}},"6956":{"number":939,"position":"323955.000000,102000.000000,42000.000000","next":6957,"previous":6955,"e1":"-0.000000,0.707107,0.707107","e2":"0.000000,-0.707107,0.707107","e3":"1.000000,0.000000,0.000000","cell":{"type":0,"left":13556,"right":13557}},"6957":{"number":940,"position":"324300.000000,102000.000000,42000.000000","next":6958,"previous":6956,"e1":"-0.000000,0.707107,0.707107","e2":"0.000000,-0.707107,0.707107","e3":"1.000000,0.000000,0.000000","cell":{"type":0,"left":13558,"right":13559}},"6958":{"number":941,"position":"324645.000000,102000.000000,42000.000000","next":6959,"previous":6957,"e1":"-0.000000,0.707107,0.707107","e2":"0.000000,-0.707107,0.707107","e3":"1.000000,0.000000,0.000000","cell":{"type":0,"left":13560,"right":13561}},"6959":{"number":942,"position":"324990.000000,102000.000000,42000.000000","next":6960,"previous":6958,"e1":"-0.000000,0.707107,0.707107","e2":"0.000000,-0.707107,0.707107","e3":"1.000000,0.000000,0.000000","cell":{"type":0,"left":13562,"right":13563}},"6960":{"number":943,"position":"325335.000000,102000.000000,42000.000000","next":6961,"previous":6959,"e1":"-0.000000,0.707107,0.707107","e2":"0.000000,-0.707107,0.707107","e3":"1.000000,0.000000,0.000000","cell":{"type":0,"left":13564,"right":13565}},"6961":{"number":944,"position":"325680.000000,102000.000000,42000.000000","next":6962,"previous":6960,"e1":"-0.000000,0.707107,0.707107","e2":"0.000000,-0.707107,0.707107","e3":"1.000000,0.000000,0.000000","cell":{"type":0,"left":13566,"right":13567}},"6962":{"number":945,"position":"326025.000000,102000.000000,42000.000000","next":6963,"previous":6961,"e1":"-0.000000,0.707107,0.707107","e2":"0.000000,-0.707107,0.707107","e3":"1.000000,0.000000,0.000000","cell":{"type":0,"left":13568,"right":13569}},"6963":{"number":946,"position":"326370.000000,102000.000000,42000.000000","next":6964,"previous":6962,"e1":"-0.000000,0.707107,0.707107","e2":"0.000000,-0.707107,0.707107","e3":"1.000000,0.000000,0.000000","cell":{"type":0,"left":13570,"right":13571}},"6964":{"number":947,"position":"326715.000000,102000.000000,42000.000000","next":6965,"previous":6963,"e1":"-0.000000,0.707107,0.707107","e2":"0.000000,-0.707107,0.707107","e3":"1.000000,0.000000,0.000000","cell":{"type":0,"left":13572,"right":13573}},"6965":{"number":948,"position":"327060.000000,102000.000000,42000.000000","next":6966,"previous":6964,"e1":"-0.000000,0.707107,0.707107","e2":"0.000000,-0.707107,0.707107","e3":"1.000000,0.000000,0.000000","cell":{"type":0,"left":13574,"right":13575}},"6966":{"number":949,"position":"327405.000000,102000.000000,42000.000000","next":6967,"previous":6965,"e1":"-0.000000,0.707107,0.707107","e2":"0.000000,-0.707107,0.707107","e3":"1.000000,0.000000,0.000000","cell":{"type":0,"left":13576,"right":13577}},"6967":{"number":950,"position":"327750.000000,102000.000000,42000.000000","next":6968,"previous":6966,"e1":"-0.000000,0.707107,0.707107","e2":"0.000000,-0.707107,0.707107","e3":"1.000000,0.000000,0.000000","cell":{"type":0,"left":13578,"right":13579}},"6968":{"number":951,"position":"328095.000000,102000.000000,42000.000000","next":6969,"previous":6967,"e1":"-0.000000,0.707107,0.707107","e2":"0.000000,-0.707107,0.707107","e3":"1.000000,0.000000,0.000000","cell":{"type":0,"left":13580,"right":13581}},"6969":{"number":952,"position":"328440.000000,102000.000000,42000.000000","next":6970,"previous":6968,"e1":"-0.000000,0.707107,0.707107","e2":"0.000000,-0.707107,0.707107","e3":"1.000000,0.000000,0.000000","cell":{"type":0,"left":13582,"right":13583}},"6970":{"number":953,"position":"328785.000000,102000.000000,42000.000000","next":6971,"previous":6969,"e1":"-0.000000,0.707107,0.707107","e2":"0.000000,-0.707107,0.707107","e3":"1.000000,0.000000,0.000000","cell":{"type":0,"left":13584,"right":13585}},"6971":{"number":954,"position":"329130.000000,102000.000000,42000.000000","next":6972,"previous":6970,"e1":"-0.000000,0.707107,0.707107","e2":"0.000000,-0.707107,0.707107","e3":"1.000000,0.000000,0.000000","cell":{"type":0,"left":13586,"right":13587}},"6972":{"number":955,"position":"329475.000000,102000.000000,42000.000000","next":6973,"previous":6971,"e1":"-0.000000,0.707107,0.707107","e2":"0.000000,-0.707107,0.707107","e3":"1.000000,0.000000,0.000000","cell":{"type":0,"left":13588,"right":13589}},"6973":{"number":956,"position":"329820.000000,102000.000000,42000.000000","next":6974,"previous":6972,"e1":"-0.000000,0.707107,0.707107","e2":"0.000000,-0.707107,0.707107","e3":"1.000000,0.000000,0.000000","cell":{"type":0,"left":13590,"right":13591}},"6974":{"number":957,"position":"330165.000000,102000.000000,42000.000000","next":6975,"previous":6973,"e1":"-0.000000,0.707107,0.707107","e2":"0.000000,-0.707107,0.707107","e3":"1.000000,0.000000,0.000000","cell":{"type":0,"left":13592,"right":13593}},"6975":{"number":958,"position":"330510.000000,102000.000000,42000.000000","next":6976,"previous":6974,"e1":"-0.000000,0.707107,0.707107","e2":"0.000000,-0.707107,0.707107","e3":"1.000000,0.000000,0.000000","cell":{"type":0,"left":13594,"right":13595}},"6976":{"number":959,"position":"330855.000000,102000.000000,42000.000000","next":6977,"previous":6975,"e1":"-0.000000,0.707107,0.707107","e2":"0.000000,-0.707107,0.707107","e3":"1.000000,0.000000,0.000000","cell":{"type":0,"left":13596,"right":13597}},"6977":{"number":960,"position":"331200.000000,102000.000000,42000.000000","next":6978,"previous":6976,"e1":"-0.000000,0.707107,0.707107","e2":"0.000000,-0.707107,0.707107","e3":"1.000000,0.000000,0.000000","cell":{"type":0,"left":13598,"right":13599}},"6978":{"number":961,"position":"331545.000000,102000.000000,42000.000000","next":6979,"previous":6977,"e1":"-0.000000,0.707107,0.707107","e2":"0.000000,-0.707107,0.707107","e3":"1.000000,0.000000,0.000000","cell":{"type":0,"left":13600,"right":13601}},"6979":{"number":962,"position":"331890.000000,102000.000000,42000.000000","next":6980,"previous":6978,"e1":"-0.000000,0.707107,0.707107","e2":"0.000000,-0.707107,0.707107","e3":"1.000000,0.000000,0.000000","cell":{"type":0,"left":13602,"right":13603}},"6980":{"number":963,"position":"332235.000000,102000.000000,42000.000000","next":6981,"previous":6979,"e1":"-0.000000,0.707107,0.707107","e2":"0.000000,-0.707107,0.707107","e3":"1.000000,0.000000,0.000000","cell":{"type":0,"left":13604,"right":13605}},"6981":{"number":964,"position":"332580.000000,102000.000000,42000.000000","next":6982,"previous":6980,"e1":"-0.000000,0.707107,0.707107","e2":"0.000000,-0.707107,0.707107","e3":"1.000000,0.000000,0.000000","cell":{"type":0,"left":13606,"right":13607}},"6982":{"number":965,"position":"332925.000000,102000.000000,42000.000000","next":6983,"previous":6981,"e1":"0.000000,0.000000,0.000000","e2":"0.000000,0.000000,0.000000","e3":"1.000000,0.000000,0.000000","cell":{"type":1}},"6983":{"number":966,"position":"333270.000000,102000.000000,42000.000000","next":6984,"previous":6982,"e1":"-0.000000,0.707107,0.707107","e2":"0.000000,-0.707107,0.707107","e3":"1.000000,0.000000,0.000000","cell":{"type":0,"left":13608,"right":13609}},"6984":{"number":967,"position":"333615.000000,102000.000000,42000.000000","next":6985,"previous":6983,"e1":"-0.000000,0.707107,0.707107","e2":"0.000000,-0.707107,0.707107","e3":"1.000000,0.000000,0.000000","cell":{"type":0,"left":13610,"right":13611}},"6985":{"number":968,"position":"333960.000000,102000.000000,42000.000000","next":6986,"previous":6984,"e1":"-0.000000,0.707107,0.707107","e2":"0.000000,-0.707107,0.707107","e3":"1.000000,0.000000,0.000000","cell":{"type":0,"left":13612,"right":13613}},"6986":{"number":969,"position":"334305.000000,102000.000000,42000.000000","next":6987,"previous":6985,"e1":"-0.000000,0.707107,0.707107","e2":"0.000000,-0.707107,0.707107","e3":"1.000000,0.000000,0.000000","cell":{"type":0,"left":13614,"right":13615}},"6987":{"number":970,"position":"334650.000000,102000.000000,42000.000000","next":6988,"previous":6986,"e1":"-0.000000,0.707107,0.707107","e2":"0.000000,-0.707107,0.707107","e3":"1.000000,0.000000,0.000000","cell":{"type":0,"left":13616,"right":13617}},"6988":{"number":971,"position":"334995.000000,102000.000000,42000.000000","next":6989,"previous":6987,"e1":"-0.000000,0.707107,0.707107","e2":"0.000000,-0.707107,0.707107","e3":"1.000000,0.000000,0.000000","cell":{"type":0,"left":13618,"right":13619}},"6989":{"number":972,"position":"335340.000000,102000.000000,42000.000000","next":6990,"previous":6988,"e1":"-0.000000,0.707107,0.707107","e2":"0.000000,-0.707107,0.707107","e3":"1.000000,0.000000,0.000000","cell":{"type":0,"left":13620,"right":13621}},"6990":{"number":973,"position":"335685.000000,102000.000000,42000.000000","next":6991,"previous":6989,"e1":"-0.000000,0.707107,0.707107","e2":"0.000000,-0.707107,0.707107","e3":"1.000000,0.000000,0.000000","cell":{"type":0,"left":13622,"right":13623}},"6991":{"number":974,"position":"336030.000000,102000.000000,42000.000000","next":6992,"previous":6990,"e1":"-0.000000,0.707107,0.707107","e2":"0.000000,-0.707107,0.707107","e3":"1.000000,0.000000,0.000000","cell":{"type":0,"left":13624,"right":13625}},"6992":{"number":975,"position":"336375.000000,102000.000000,42000.000000","next":6993,"previous":6991,"e1":"-0.000000,0.707107,0.707107","e2":"0.000000,-0.707107,0.707107","e3":"1.000000,0.000000,0.000000","cell":{"type":0,"left":13626,"right":13627}},"6993":{"number":976,"position":"336720.000000,102000.000000,42000.000000","next":6994,"previous":6992,"e1":"-0.000000,0.707107,0.707107","e2":"0.000000,-0.707107,0.707107","e3":"1.000000,0.000000,0.000000","cell":{"type":0,"left":13628,"right":13629}},"6994":{"number":977,"position":"337065.000000,102000.000000,42000.000000","next":6995,"previous":6993,"e1":"-0.000000,0.707107,0.707107","e2":"0.000000,-0.707107,0.707107","e3":"1.000000,0.000000,0.000000","cell":{"type":0,"left":13630,"right":13631}},"6995":{"number":978,"position":"337410.000000,102000.000000,42000.000000","next":6996,"previous":6994,"e1":"-0.000000,0.707107,0.707107","e2":"0.000000,-0.707107,0.707107","e3":"1.000000,0.000000,0.000000","cell":{"type":0,"left":13632,"right":13633}},"6996":{"number":979,"position":"337755.000000,102000.000000,42000.000000","next":6997,"previous":6995,"e1":"-0.000000,0.707107,0.707107","e2":"0.000000,-0.707107,0.707107","e3":"1.000000,0.000000,0.000000","cell":{"type":0,"left":13634,"right":13635}},"6997":{"number":980,"position":"338100.000000,102000.000000,42000.000000","next":6998,"previous":6996,"e1":"-0.000000,0.707107,0.707107","e2":"0.000000,-0.707107,0.707107","e3":"1.000000,0.000000,0.000000","cell":{"type":0,"left":13636,"right":13637}},"6998":{"number":981,"position":"338445.000000,102000.000000,42000.000000","next":6999,"previous":6997,"e1":"-0.000000,0.707107,0.707107","e2":"0.000000,-0.707107,0.707107","e3":"1.000000,0.000000,0.000000","cell":{"type":0,"left":13638,"right":13639}},"6999":{"number":982,"position":"338790.000000,102000.000000,42000.000000","next":7000,"previous":6998,"e1":"-0.000000,0.707107,0.707107","e2":"0.000000,-0.707107,0.707107","e3":"1.000000,0.000000,0.000000","cell":{"type":0,"left":13640,"right":13641}},"7000":{"number":983,"position":"339135.000000,102000.000000,42000.000000","next":7001,"previous":6999,"e1":"-0.000000,0.707107,0.707107","e2":"0.000000,-0.707107,0.707107","e3":"1.000000,0.000000,0.000000","cell":{"type":0,"left":13642,"right":13643}},"7001":{"number":984,"position":"339480.000000,102000.000000,42000.000000","next":7002,"previous":7000,"e1":"-0.000000,0.707107,0.707107","e2":"0.000000,-0.707107,0.707107","e3":"1.000000,0.000000,0.000000","cell":{"type":0,"left":13644,"right":13645}},"7002":{"number":985,"position":"339825.000000,102000.000000,42000.000000","next":7003,"previous":7001,"e1":"-0.000000,0.707107,0.707107","e2":"0.000000,-0.707107,0.707107","e3":"1.000000,0.000000,0.000000","cell":{"type":0,"left":13646,"right":13647}},"7003":{"number":986,"position":"340170.000000,102000.000000,42000.000000","next":7004,"previous":7002,"e1":"-0.000000,0.707107,0.707107","e2":"0.000000,-0.707107,0.707107","e3":"1.000000,0.000000,0.000000","cell":{"type":0,"left":13648,"right":13649}},"7004":{"number":987,"position":"340515.000000,102000.000000,42000.000000","next":7005,"previous":7003,"e1":"-0.000000,0.707107,0.707107","e2":"0.000000,-0.707107,0.707107","e3":"1.000000,0.000000,0.000000","cell":{"type":0,"left":13650,"right":13651}},"7005":{"number":988,"position":"340860.000000,102000.000000,42000.000000","next":7006,"previous":7004,"e1":"-0.000000,0.707107,0.707107","e2":"0.000000,-0.707107,0.707107","e3":"1.000000,0.000000,0.000000","cell":{"type":0,"left":13652,"right":13653}},"7006":{"number":989,"position":"341205.000000,102000.000000,42000.000000","next":7007,"previous":7005,"e1":"-0.000000,0.707107,0.707107","e2":"0.000000,-0.707107,0.707107","e3":"1.000000,0.000000,0.000000","cell":{"type":0,"left":13654,"right":13655}},"7007":{"number":990,"position":"341550.000000,102000.000000,42000.000000","next":7008,"previous":7006,"e1":"-0.000000,0.707107,0.707107","e2":"0.000000,-0.707107,0.707107","e3":"1.000000,0.000000,0.000000","cell":{"type":0,"left":13656,"right":13657}},"7008":{"number":991,"position":"341895.000000,102000.000000,42000.000000","next":7009,"previous":7007,"e1":"-0.000000,0.707107,0.707107","e2":"0.000000,-0.707107,0.707107","e3":"1.000000,0.000000,0.000000","cell":{"type":0,"left":13658,"right":13659}},"7009":{"number":992,"position":"342240.000000,102000.000000,42000.000000","next":7010,"previous":7008,"e1":"-0.000000,0.707107,0.707107","e2":"0.000000,-0.707107,0.707107","e3":"1.000000,0.000000,0.000000","cell":{"type":0,"left":13660,"right":13661}},"7010":{"number":993,"position":"342585.000000,102000.000000,42000.000000","next":7011,"previous":7009,"e1":"-0.000000,0.707107,0.707107","e2":"0.000000,-0.707107,0.707107","e3":"1.000000,0.000000,0.000000","cell":{"type":0,"left":13662,"right":13663}},"7011":{"number":994,"position":"342930.000000,102000.000000,42000.000000","next":7012,"previous":7010,"e1":"-0.000000,0.707107,0.707107","e2":"0.000000,-0.707107,0.707107","e3":"1.000000,0.000000,0.000000","cell":{"type":0,"left":13664,"right":13665}},"7012":{"number":995,"position":"343275.000000,102000.000000,42000.000000","next":7013,"previous":7011,"e1":"-0.000000,0.707107,0.707107","e2":"0.000000,-0.707107,0.707107","e3":"1.000000,0.000000,0.000000","cell":{"type":0,"left":13666,"right":13667}},"7013":{"number":996,"position":"343620.000000,102000.000000,42000.000000","next":7014,"previous":7012,"e1":"-0.000000,0.707107,0.707107","e2":"0.000000,-0.707107,0.707107","e3":"1.000000,0.000000,0.000000","cell":{"type":0,"left":13668,"right":13669}},"7014":{"number":997,"position":"343965.000000,102000.000000,42000.000000","next":7015,"previous":7013,"e1":"-0.000000,0.707107,0.707107","e2":"0.000000,-0.707107,0.707107","e3":"1.000000,0.000000,0.000000","cell":{"type":0,"left":13670,"right":13671}},"7015":{"number":998,"position":"344310.000000,102000.000000,42000.000000","next":7016,"previous":7014,"e1":"-0.000000,0.707107,0.707107","e2":"0.000000,-0.707107,0.707107","e3":"1.000000,0.000000,0.000000","cell":{"type":0,"left":13672,"right":13673}},"7016":{"number":999,"position":"344655.000000,102000.000000,42000.000000","next":7017,"previous":7015,"e1":"-0.000000,0.707107,0.707107","e2":"0.000000,-0.707107,0.707107","e3":"1.000000,0.000000,0.000000","cell":{"type":0,"left":13674,"right":13675}},"7017":{"number":1000,"position":"345000.000000,102000.000000,42000.000000","next":7018,"previous":7016,"e1":"-0.000000,0.707107,0.707107","e2":"0.000000,-0.707107,0.707107","e3":"1.000000,0.000000,0.000000","cell":{"type":0,"left":13676,"right":13677}},"7018":{"number":1001,"position":"345345.000000,102000.000000,42000.000000","next":7019,"previous":7017,"e1":"-0.000000,0.707107,0.707107","e2":"0.000000,-0.707107,0.707107","e3":"1.000000,0.000000,0.000000","cell":{"type":0,"left":13678,"right":13679}},"7019":{"number":1002,"position":"345690.000000,102000.000000,42000.000000","next":7020,"previous":7018,"e1":"-0.000000,0.707107,0.707107","e2":"0.000000,-0.707107,0.707107","e3":"1.000000,0.000000,0.000000","cell":{"type":0,"left":13680,"right":13681}},"7020":{"number":1003,"position":"346035.000000,102000.000000,42000.000000","next":7021,"previous":7019,"e1":"-0.000000,0.707107,0.707107","e2":"0.000000,-0.707107,0.707107","e3":"1.000000,0.000000,0.000000","cell":{"type":0,"left":13682,"right":13683}},"7021":{"number":1004,"position":"346380.000000,102000.000000,42000.000000","next":7022,"previous":7020,"e1":"-0.000000,0.707107,0.707107","e2":"0.000000,-0.707107,0.707107","e3":"1.000000,0.000000,0.000000","cell":{"type":0,"left":13684,"right":13685}},"7022":{"number":1005,"position":"346725.000000,102000.000000,42000.000000","next":7023,"previous":7021,"e1":"-0.000000,0.707107,0.707107","e2":"0.000000,-0.707107,0.707107","e3":"1.000000,0.000000,0.000000","cell":{"type":0,"left":13686,"right":13687}},"7023":{"number":1006,"position":"347070.000000,102000.000000,42000.000000","next":7024,"previous":7022,"e1":"-0.000000,0.707107,0.707107","e2":"0.000000,-0.707107,0.707107","e3":"1.000000,0.000000,0.000000","cell":{"type":0,"left":13688,"right":13689}},"7024":{"number":1007,"position":"347415.000000,102000.000000,42000.000000","next":7025,"previous":7023,"e1":"-0.000000,0.707107,0.707107","e2":"0.000000,-0.707107,0.707107","e3":"1.000000,0.000000,0.000000","cell":{"type":0,"left":13690,"right":13691}},"7025":{"number":1008,"position":"347760.000000,102000.000000,42000.000000","next":7026,"previous":7024,"e1":"-0.000000,0.707107,0.707107","e2":"0.000000,-0.707107,0.707107","e3":"1.000000,0.000000,0.000000","cell":{"type":0,"left":13692,"right":13693}},"7026":{"number":1009,"position":"348105.000000,102000.000000,42000.000000","next":7027,"previous":7025,"e1":"-0.000000,0.707107,0.707107","e2":"0.000000,-0.707107,0.707107","e3":"1.000000,0.000000,0.000000","cell":{"type":0,"left":13694,"right":13695}},"7027":{"number":1010,"position":"348450.000000,102000.000000,42000.000000","next":7028,"previous":7026,"e1":"-0.000000,0.707107,0.707107","e2":"0.000000,-0.707107,0.707107","e3":"1.000000,0.000000,0.000000","cell":{"type":0,"left":13696,"right":13697}},"7028":{"number":1011,"position":"348795.000000,102000.000000,42000.000000","next":7029,"previous":7027,"e1":"-0.000000,0.707107,0.707107","e2":"0.000000,-0.707107,0.707107","e3":"1.000000,0.000000,0.000000","cell":{"type":0,"left":13698,"right":13699}},"7029":{"number":1012,"position":"349140.000000,102000.000000,42000.000000","next":7030,"previous":7028,"e1":"-0.000000,0.707107,0.707107","e2":"0.000000,-0.707107,0.707107","e3":"1.000000,0.000000,0.000000","cell":{"type":0,"left":13700,"right":13701}},"7030":{"number":1013,"position":"349485.000000,102000.000000,42000.000000","next":7031,"previous":7029,"e1":"0.000000,0.000000,0.000000","e2":"0.000000,0.000000,0.000000","e3":"1.000000,0.000000,0.000000","cell":{"type":1}},"7031":{"number":1014,"position":"349830.000000,102000.000000,42000.000000","next":7032,"previous":7030,"e1":"-0.000000,0.707107,0.707107","e2":"0.000000,-0.707107,0.707107","e3":"1.000000,0.000000,0.000000","cell":{"type":0,"left":13702,"right":13703}},"7032":{"number":1015,"position":"350175.000000,102000.000000,42000.000000","next":7033,"previous":7031,"e1":"-0.000000,0.707107,0.707107","e2":"0.000000,-0.707107,0.707107","e3":"1.000000,0.000000,0.000000","cell":{"type":0,"left":13704,"right":13705}},"7033":{"number":1016,"position":"350520.000000,102000.000000,42000.000000","next":7034,"previous":7032,"e1":"-0.000000,0.707107,0.707107","e2":"0.000000,-0.707107,0.707107","e3":"1.000000,0.000000,0.000000","cell":{"type":0,"left":13706,"right":13707}},"7034":{"number":1017,"position":"350865.000000,102000.000000,42000.000000","next":7035,"previous":7033,"e1":"-0.000000,0.707107,0.707107","e2":"0.000000,-0.707107,0.707107","e3":"1.000000,0.000000,0.000000","cell":{"type":0,"left":13708,"right":13709}},"7035":{"number":1018,"position":"351210.000000,102000.000000,42000.000000","next":7036,"previous":7034,"e1":"-0.000000,0.707107,0.707107","e2":"0.000000,-0.707107,0.707107","e3":"1.000000,0.000000,0.000000","cell":{"type":0,"left":13710,"right":13711}},"7036":{"number":1019,"position":"351555.000000,102000.000000,42000.000000","next":7037,"previous":7035,"e1":"-0.000000,0.707107,0.707107","e2":"0.000000,-0.707107,0.707107","e3":"1.000000,0.000000,0.000000","cell":{"type":0,"left":13712,"right":13713}},"7037":{"number":1020,"position":"351900.000000,102000.000000,42000.000000","next":7038,"previous":7036,"e1":"-0.000000,0.707107,0.707107","e2":"0.000000,-0.707107,0.707107","e3":"1.000000,0.000000,0.000000","cell":{"type":0,"left":13714,"right":13715}},"7038":{"number":1021,"position":"352245.000000,102000.000000,42000.000000","next":7039,"previous":7037,"e1":"-0.000000,0.707107,0.707107","e2":"0.000000,-0.707107,0.707107","e3":"1.000000,0.000000,0.000000","cell":{"type":0,"left":13716,"right":13717}},"7039":{"number":1022,"position":"352590.000000,102000.000000,42000.000000","next":7040,"previous":7038,"e1":"-0.000000,0.707107,0.707107","e2":"0.000000,-0.707107,0.707107","e3":"1.000000,0.000000,0.000000","cell":{"type":0,"left":13718,"right":13719}},"7040":{"number":1023,"position":"352935.000000,102000.000000,42000.000000","next":7041,"previous":7039,"e1":"-0.000000,0.707107,0.707107","e2":"0.000000,-0.707107,0.707107","e3":"1.000000,0.000000,0.000000","cell":{"type":0,"left":13720,"right":13721}},"7041":{"number":1024,"position":"353280.000000,102000.000000,42000.000000","next":7042,"previous":7040,"e1":"-0.000000,0.707107,0.707107","e2":"0.000000,-0.707107,0.707107","e3":"1.000000,0.000000,0.000000","cell":{"type":0,"left":13722,"right":13723}},"7042":{"number":1025,"position":"353625.000000,102000.000000,42000.000000","next":7043,"previous":7041,"e1":"-0.000000,0.707107,0.707107","e2":"0.000000,-0.707107,0.707107","e3":"1.000000,0.000000,0.000000","cell":{"type":0,"left":13724,"right":13725}},"7043":{"number":1026,"position":"353970.000000,102000.000000,42000.000000","next":7044,"previous":7042,"e1":"-0.000000,0.707107,0.707107","e2":"0.000000,-0.707107,0.707107","e3":"1.000000,0.000000,0.000000","cell":{"type":0,"left":13726,"right":13727}},"7044":{"number":1027,"position":"354315.000000,102000.000000,42000.000000","next":7045,"previous":7043,"e1":"-0.000000,0.707107,0.707107","e2":"0.000000,-0.707107,0.707107","e3":"1.000000,0.000000,0.000000","cell":{"type":0,"left":13728,"right":13729}},"7045":{"number":1028,"position":"354660.000000,102000.000000,42000.000000","next":7046,"previous":7044,"e1":"-0.000000,0.707107,0.707107","e2":"0.000000,-0.707107,0.707107","e3":"1.000000,0.000000,0.000000","cell":{"type":0,"left":13730,"right":13731}},"7046":{"number":1029,"position":"355005.000000,102000.000000,42000.000000","next":7047,"previous":7045,"e1":"-0.000000,0.707107,0.707107","e2":"0.000000,-0.707107,0.707107","e3":"1.000000,0.000000,0.000000","cell":{"type":0,"left":13732,"right":13733}},"7047":{"number":1030,"position":"355350.000000,102000.000000,42000.000000","next":7048,"previous":7046,"e1":"-0.000000,0.707107,0.707107","e2":"0.000000,-0.707107,0.707107","e3":"1.000000,0.000000,0.000000","cell":{"type":0,"left":13734,"right":13735}},"7048":{"number":1031,"position":"355695.000000,102000.000000,42000.000000","next":7049,"previous":7047,"e1":"-0.000000,0.707107,0.707107","e2":"0.000000,-0.707107,0.707107","e3":"1.000000,0.000000,0.000000","cell":{"type":0,"left":13736,"right":13737}},"7049":{"number":1032,"position":"356040.000000,102000.000000,42000.000000","next":7050,"previous":7048,"e1":"-0.000000,0.707107,0.707107","e2":"0.000000,-0.707107,0.707107","e3":"1.000000,0.000000,0.000000","cell":{"type":0,"left":13738,"right":13739}},"7050":{"number":1033,"position":"356385.000000,102000.000000,42000.000000","next":7051,"previous":7049,"e1":"-0.000000,0.707107,0.707107","e2":"0.000000,-0.707107,0.707107","e3":"1.000000,0.000000,0.000000","cell":{"type":0,"left":13740,"right":13741}},"7051":{"number":1034,"position":"356730.000000,102000.000000,42000.000000","next":7052,"previous":7050,"e1":"-0.000000,0.707107,0.707107","e2":"0.000000,-0.707107,0.707107","e3":"1.000000,0.000000,0.000000","cell":{"type":0,"left":13742,"right":13743}},"7052":{"number":1035,"position":"357075.000000,102000.000000,42000.000000","next":7053,"previous":7051,"e1":"-0.000000,0.707107,0.707107","e2":"0.000000,-0.707107,0.707107","e3":"1.000000,0.000000,0.000000","cell":{"type":0,"left":13744,"right":13745}},"7053":{"number":1036,"position":"357420.000000,102000.000000,42000.000000","next":7054,"previous":7052,"e1":"-0.000000,0.707107,0.707107","e2":"0.000000,-0.707107,0.707107","e3":"1.000000,0.000000,0.000000","cell":{"type":0,"left":13746,"right":13747}},"7054":{"number":1037,"position":"357765.000000,102000.000000,42000.000000","next":7055,"previous":7053,"e1":"-0.000000,0.707107,0.707107","e2":"0.000000,-0.707107,0.707107","e3":"1.000000,0.000000,0.000000","cell":{"type":0,"left":13748,"right":13749}},"7055":{"number":1038,"position":"358110.000000,102000.000000,42000.000000","next":7056,"previous":7054,"e1":"-0.000000,0.707107,0.707107","e2":"0.000000,-0.707107,0.707107","e3":"1.000000,0.000000,0.000000","cell":{"type":0,"left":13750,"right":13751}},"7056":{"number":1039,"position":"358455.000000,102000.000000,42000.000000","next":7057,"previous":7055,"e1":"-0.000000,0.707107,0.707107","e2":"0.000000,-0.707107,0.707107","e3":"1.000000,0.000000,0.000000","cell":{"type":0,"left":13752,"right":13753}},"7057":{"number":1040,"position":"358800.000000,102000.000000,42000.000000","next":7058,"previous":7056,"e1":"-0.000000,0.707107,0.707107","e2":"0.000000,-0.707107,0.707107","e3":"1.000000,0.000000,0.000000","cell":{"type":0,"left":13754,"right":13755}},"7058":{"number":1041,"position":"359145.000000,102000.000000,42000.000000","next":7059,"previous":7057,"e1":"-0.000000,0.707107,0.707107","e2":"0.000000,-0.707107,0.707107","e3":"1.000000,0.000000,0.000000","cell":{"type":0,"left":13756,"right":13757}},"7059":{"number":1042,"position":"359490.000000,102000.000000,42000.000000","next":7060,"previous":7058,"e1":"-0.000000,0.707107,0.707107","e2":"0.000000,-0.707107,0.707107","e3":"1.000000,0.000000,0.000000","cell":{"type":0,"left":13758,"right":13759}},"7060":{"number":1043,"position":"359835.000000,102000.000000,42000.000000","next":7061,"previous":7059,"e1":"-0.000000,0.707107,0.707107","e2":"0.000000,-0.707107,0.707107","e3":"1.000000,0.000000,0.000000","cell":{"type":0,"left":13760,"right":13761}},"7061":{"number":1044,"position":"360180.000000,102000.000000,42000.000000","next":7062,"previous":7060,"e1":"-0.000000,0.707107,0.707107","e2":"0.000000,-0.707107,0.707107","e3":"1.000000,0.000000,0.000000","cell":{"type":0,"left":13762,"right":13763}},"7062":{"number":1045,"position":"360525.000000,102000.000000,42000.000000","next":7063,"previous":7061,"e1":"-0.000000,0.707107,0.707107","e2":"0.000000,-0.707107,0.707107","e3":"1.000000,0.000000,0.000000","cell":{"type":0,"left":13764,"right":13765}},"7063":{"number":1046,"position":"360870.000000,102000.000000,42000.000000","next":7064,"previous":7062,"e1":"-0.000000,0.707107,0.707107","e2":"0.000000,-0.707107,0.707107","e3":"1.000000,0.000000,0.000000","cell":{"type":0,"left":13766,"right":13767}},"7064":{"number":1047,"position":"361215.000000,102000.000000,42000.000000","next":7065,"previous":7063,"e1":"-0.000000,0.707107,0.707107","e2":"0.000000,-0.707107,0.707107","e3":"1.000000,0.000000,0.000000","cell":{"type":0,"left":13768,"right":13769}},"7065":{"number":1048,"position":"361560.000000,102000.000000,42000.000000","next":7066,"previous":7064,"e1":"-0.000000,0.707107,0.707107","e2":"0.000000,-0.707107,0.707107","e3":"1.000000,0.000000,0.000000","cell":{"type":0,"left":13770,"right":13771}},"7066":{"number":1049,"position":"361905.000000,102000.000000,42000.000000","next":7067,"previous":7065,"e1":"-0.000000,0.707107,0.707107","e2":"0.000000,-0.707107,0.707107","e3":"1.000000,0.000000,0.000000","cell":{"type":0,"left":13772,"right":13773}},"7067":{"number":1050,"position":"362250.000000,102000.000000,42000.000000","next":7068,"previous":7066,"e1":"-0.000000,0.707107,0.707107","e2":"0.000000,-0.707107,0.707107","e3":"1.000000,0.000000,0.000000","cell":{"type":0,"left":13774,"right":13775}},"7068":{"number":1051,"position":"362595.000000,102000.000000,42000.000000","next":7069,"previous":7067,"e1":"-0.000000,0.707107,0.707107","e2":"0.000000,-0.707107,0.707107","e3":"1.000000,0.000000,0.000000","cell":{"type":0,"left":13776,"right":13777}},"7069":{"number":1052,"position":"362940.000000,102000.000000,42000.000000","next":7070,"previous":7068,"e1":"-0.000000,0.707107,0.707107","e2":"0.000000,-0.707107,0.707107","e3":"1.000000,0.000000,0.000000","cell":{"type":0,"left":13778,"right":13779}},"7070":{"number":1053,"position":"363285.000000,102000.000000,42000.000000","next":7071,"previous":7069,"e1":"-0.000000,0.707107,0.707107","e2":"0.000000,-0.707107,0.707107","e3":"1.000000,0.000000,0.000000","cell":{"type":0,"left":13780,"right":13781}},"7071":{"number":1054,"position":"363630.000000,102000.000000,42000.000000","next":7072,"previous":7070,"e1":"-0.000000,0.707107,0.707107","e2":"0.000000,-0.707107,0.707107","e3":"1.000000,0.000000,0.000000","cell":{"type":0,"left":13782,"right":13783}},"7072":{"number":1055,"position":"363975.000000,102000.000000,42000.000000","next":7073,"previous":7071,"e1":"-0.000000,0.707107,0.707107","e2":"0.000000,-0.707107,0.707107","e3":"1.000000,0.000000,0.000000","cell":{"type":0,"left":13784,"right":13785}},"7073":{"number":1056,"position":"364320.000000,102000.000000,42000.000000","next":7074,"previous":7072,"e1":"-0.000000,0.707107,0.707107","e2":"0.000000,-0.707107,0.707107","e3":"1.000000,0.000000,0.000000","cell":{"type":0,"left":13786,"right":13787}},"7074":{"number":1057,"position":"364665.000000,102000.000000,42000.000000","next":7075,"previous":7073,"e1":"-0.000000,0.707107,0.707107","e2":"0.000000,-0.707107,0.707107","e3":"1.000000,0.000000,0.000000","cell":{"type":0,"left":13788,"right":13789}},"7075":{"number":1058,"position":"365010.000000,102000.000000,42000.000000","next":7076,"previous":7074,"e1":"-0.000000,0.707107,0.707107","e2":"0.000000,-0.707107,0.707107","e3":"1.000000,0.000000,0.000000","cell":{"type":0,"left":13790,"right":13791}},"7076":{"number":1059,"position":"365355.000000,102000.000000,42000.000000","next":7077,"previous":7075,"e1":"-0.000000,0.707107,0.707107","e2":"0.000000,-0.707107,0.707107","e3":"1.000000,0.000000,0.000000","cell":{"type":0,"left":13792,"right":13793}},"7077":{"number":1060,"position":"365700.000000,102000.000000,42000.000000","next":7078,"previous":7076,"e1":"-0.000000,0.707107,0.707107","e2":"0.000000,-0.707107,0.707107","e3":"1.000000,0.000000,0.000000","cell":{"type":0,"left":13794,"right":13795}},"7078":{"number":1061,"position":"366045.000000,102000.000000,42000.000000","next":7079,"previous":7077,"e1":"0.000000,0.000000,0.000000","e2":"0.000000,0.000000,0.000000","e3":"1.000000,0.000000,0.000000","cell":{"type":1}},"7079":{"number":1062,"position":"366390.000000,102000.000000,42000.000000","next":7080,"previous":7078,"e1":"-0.000000,0.707107,0.707107","e2":"0.000000,-0.707107,0.707107","e3":"1.000000,0.000000,0.000000","cell":{"type":0,"left":13796,"right":13797}},"7080":{"number":1063,"position":"366735.000000,102000.000000,42000.000000","next":7081,"previous":7079,"e1":"-0.000000,0.707107,0.707107","e2":"0.000000,-0.707107,0.707107","e3":"1.000000,0.000000,0.000000","cell":{"type":0,"left":13798,"right":13799}},"7081":{"number":1064,"position":"367080.000000,102000.000000,42000.000000","next":7082,"previous":7080,"e1":"-0.000000,0.707107,0.707107","e2":"0.000000,-0.707107,0.707107","e3":"1.000000,0.000000,0.000000","cell":{"type":0,"left":13800,"right":13801}},"7082":{"number":1065,"position":"367425.000000,102000.000000,42000.000000","next":7083,"previous":7081,"e1":"-0.000000,0.707107,0.707107","e2":"0.000000,-0.707107,0.707107","e3":"1.000000,0.000000,0.000000","cell":{"type":0,"left":13802,"right":13803}},"7083":{"number":1066,"position":"367770.000000,102000.000000,42000.000000","next":7084,"previous":7082,"e1":"-0.000000,0.707107,0.707107","e2":"0.000000,-0.707107,0.707107","e3":"1.000000,0.000000,0.000000","cell":{"type":0,"left":13804,"right":13805}},"7084":{"number":1067,"position":"368115.000000,102000.000000,42000.000000","next":7085,"previous":7083,"e1":"-0.000000,0.707107,0.707107","e2":"0.000000,-0.707107,0.707107","e3":"1.000000,0.000000,0.000000","cell":{"type":0,"left":13806,"right":13807}},"7085":{"number":1068,"position":"368460.000000,102000.000000,42000.000000","next":7086,"previous":7084,"e1":"-0.000000,0.707107,0.707107","e2":"0.000000,-0.707107,0.707107","e3":"1.000000,0.000000,0.000000","cell":{"type":0,"left":13808,"right":13809}},"7086":{"number":1069,"position":"368805.000000,102000.000000,42000.000000","next":7087,"previous":7085,"e1":"-0.000000,0.707107,0.707107","e2":"0.000000,-0.707107,0.707107","e3":"1.000000,0.000000,0.000000","cell":{"type":0,"left":13810,"right":13811}},"7087":{"number":1070,"position":"369150.000000,102000.000000,42000.000000","next":7088,"previous":7086,"e1":"-0.000000,0.707107,0.707107","e2":"0.000000,-0.707107,0.707107","e3":"1.000000,0.000000,0.000000","cell":{"type":0,"left":13812,"right":13813}},"7088":{"number":1071,"position":"369495.000000,102000.000000,42000.000000","next":7089,"previous":7087,"e1":"-0.000000,0.707107,0.707107","e2":"0.000000,-0.707107,0.707107","e3":"1.000000,0.000000,0.000000","cell":{"type":0,"left":13814,"right":13815}},"7089":{"number":1072,"position":"369840.000000,102000.000000,42000.000000","next":7090,"previous":7088,"e1":"-0.000000,0.707107,0.707107","e2":"0.000000,-0.707107,0.707107","e3":"1.000000,0.000000,0.000000","cell":{"type":0,"left":13816,"right":13817}},"7090":{"number":1073,"position":"370185.000000,102000.000000,42000.000000","next":7091,"previous":7089,"e1":"-0.000000,0.707107,0.707107","e2":"0.000000,-0.707107,0.707107","e3":"1.000000,0.000000,0.000000","cell":{"type":0,"left":13818,"right":13819}},"7091":{"number":1074,"position":"370530.000000,102000.000000,42000.000000","next":7092,"previous":7090,"e1":"-0.000000,0.707107,0.707107","e2":"0.000000,-0.707107,0.707107","e3":"1.000000,0.000000,0.000000","cell":{"type":0,"left":13820,"right":13821}},"7092":{"number":1075,"position":"370875.000000,102000.000000,42000.000000","next":7093,"previous":7091,"e1":"-0.000000,0.707107,0.707107","e2":"0.000000,-0.707107,0.707107","e3":"1.000000,0.000000,0.000000","cell":{"type":0,"left":13822,"right":13823}},"7093":{"number":1076,"position":"371220.000000,102000.000000,42000.000000","next":7094,"previous":7092,"e1":"-0.000000,0.707107,0.707107","e2":"0.000000,-0.707107,0.707107","e3":"1.000000,0.000000,0.000000","cell":{"type":0,"left":13824,"right":13825}},"7094":{"number":1077,"position":"371565.000000,102000.000000,42000.000000","next":7095,"previous":7093,"e1":"-0.000000,0.707107,0.707107","e2":"0.000000,-0.707107,0.707107","e3":"1.000000,0.000000,0.000000","cell":{"type":0,"left":13826,"right":13827}},"7095":{"number":1078,"position":"371910.000000,102000.000000,42000.000000","next":7096,"previous":7094,"e1":"-0.000000,0.707107,0.707107","e2":"0.000000,-0.707107,0.707107","e3":"1.000000,0.000000,0.000000","cell":{"type":0,"left":13828,"right":13829}},"7096":{"number":1079,"position":"372255.000000,102000.000000,42000.000000","next":7097,"previous":7095,"e1":"-0.000000,0.707107,0.707107","e2":"0.000000,-0.707107,0.707107","e3":"1.000000,0.000000,0.000000","cell":{"type":0,"left":13830,"right":13831}},"7097":{"number":1080,"position":"372600.000000,102000.000000,42000.000000","next":7098,"previous":7096,"e1":"-0.000000,0.707107,0.707107","e2":"0.000000,-0.707107,0.707107","e3":"1.000000,0.000000,0.000000","cell":{"type":0,"left":13832,"right":13833}},"7098":{"number":1081,"position":"372945.000000,102000.000000,42000.000000","next":7099,"previous":7097,"e1":"-0.000000,0.707107,0.707107","e2":"0.000000,-0.707107,0.707107","e3":"1.000000,0.000000,0.000000","cell":{"type":0,"left":13834,"right":13835}},"7099":{"number":1082,"position":"373290.000000,102000.000000,42000.000000","next":7100,"previous":7098,"e1":"-0.000000,0.707107,0.707107","e2":"0.000000,-0.707107,0.707107","e3":"1.000000,0.000000,0.000000","cell":{"type":0,"left":13836,"right":13837}},"7100":{"number":1083,"position":"373635.000000,102000.000000,42000.000000","next":7101,"previous":7099,"e1":"-0.000000,0.707107,0.707107","e2":"0.000000,-0.707107,0.707107","e3":"1.000000,0.000000,0.000000","cell":{"type":0,"left":13838,"right":13839}},"7101":{"number":1084,"position":"373980.000000,102000.000000,42000.000000","next":7102,"previous":7100,"e1":"-0.000000,0.707107,0.707107","e2":"0.000000,-0.707107,0.707107","e3":"1.000000,0.000000,0.000000","cell":{"type":0,"left":13840,"right":13841}},"7102":{"number":1085,"position":"374325.000000,102000.000000,42000.000000","next":7103,"previous":7101,"e1":"-0.000000,0.707107,0.707107","e2":"0.000000,-0.707107,0.707107","e3":"1.000000,0.000000,0.000000","cell":{"type":0,"left":13842,"right":13843}},"7103":{"number":1086,"position":"374670.000000,102000.000000,42000.000000","next":7104,"previous":7102,"e1":"-0.000000,0.707107,0.707107","e2":"0.000000,-0.707107,0.707107","e3":"1.000000,0.000000,0.000000","cell":{"type":0,"left":13844,"right":13845}},"7104":{"number":1087,"position":"375015.000000,102000.000000,42000.000000","next":7105,"previous":7103,"e1":"-0.000000,0.707107,0.707107","e2":"0.000000,-0.707107,0.707107","e3":"1.000000,0.000000,0.000000","cell":{"type":0,"left":13846,"right":13847}},"7105":{"number":1088,"position":"375360.000000,102000.000000,42000.000000","next":7106,"previous":7104,"e1":"-0.000000,0.707107,0.707107","e2":"0.000000,-0.707107,0.707107","e3":"1.000000,0.000000,0.000000","cell":{"type":0,"left":13848,"right":13849}},"7106":{"number":1089,"position":"375705.000000,102000.000000,42000.000000","next":7107,"previous":7105,"e1":"-0.000000,0.707107,0.707107","e2":"0.000000,-0.707107,0.707107","e3":"1.000000,0.000000,0.000000","cell":{"type":0,"left":13850,"right":13851}},"7107":{"number":1090,"position":"376050.000000,102000.000000,42000.000000","next":7108,"previous":7106,"e1":"-0.000000,0.707107,0.707107","e2":"0.000000,-0.707107,0.707107","e3":"1.000000,0.000000,0.000000","cell":{"type":0,"left":13852,"right":13853}},"7108":{"number":1091,"position":"376395.000000,102000.000000,42000.000000","next":7109,"previous":7107,"e1":"-0.000000,0.707107,0.707107","e2":"0.000000,-0.707107,0.707107","e3":"1.000000,0.000000,0.000000","cell":{"type":0,"left":13854,"right":13855}},"7109":{"number":1092,"position":"376740.000000,102000.000000,42000.000000","next":7110,"previous":7108,"e1":"-0.000000,0.707107,0.707107","e2":"0.000000,-0.707107,0.707107","e3":"1.000000,0.000000,0.000000","cell":{"type":0,"left":13856,"right":13857}},"7110":{"number":1093,"position":"377085.000000,102000.000000,42000.000000","next":7111,"previous":7109,"e1":"-0.000000,0.707107,0.707107","e2":"0.000000,-0.707107,0.707107","e3":"1.000000,0.000000,0.000000","cell":{"type":0,"left":13858,"right":13859}},"7111":{"number":1094,"position":"377430.000000,102000.000000,42000.000000","next":7112,"previous":7110,"e1":"-0.000000,0.707107,0.707107","e2":"0.000000,-0.707107,0.707107","e3":"1.000000,0.000000,0.000000","cell":{"type":0,"left":13860,"right":13861}},"7112":{"number":1095,"position":"377775.000000,102000.000000,42000.000000","next":7113,"previous":7111,"e1":"-0.000000,0.707107,0.707107","e2":"0.000000,-0.707107,0.707107","e3":"1.000000,0.000000,0.000000","cell":{"type":0,"left":13862,"right":13863}},"7113":{"number":1096,"position":"378120.000000,102000.000000,42000.000000","next":7114,"previous":7112,"e1":"-0.000000,0.707107,0.707107","e2":"0.000000,-0.707107,0.707107","e3":"1.000000,0.000000,0.000000","cell":{"type":0,"left":13864,"right":13865}},"7114":{"number":1097,"position":"378465.000000,102000.000000,42000.000000","next":7115,"previous":7113,"e1":"-0.000000,0.707107,0.707107","e2":"0.000000,-0.707107,0.707107","e3":"1.000000,0.000000,0.000000","cell":{"type":0,"left":13866,"right":13867}},"7115":{"number":1098,"position":"378810.000000,102000.000000,42000.000000","next":7116,"previous":7114,"e1":"-0.000000,0.707107,0.707107","e2":"0.000000,-0.707107,0.707107","e3":"1.000000,0.000000,0.000000","cell":{"type":0,"left":13868,"right":13869}},"7116":{"number":1099,"position":"379155.000000,102000.000000,42000.000000","next":7117,"previous":7115,"e1":"-0.000000,0.707107,0.707107","e2":"0.000000,-0.707107,0.707107","e3":"1.000000,0.000000,0.000000","cell":{"type":0,"left":13870,"right":13871}},"7117":{"number":1100,"position":"379500.000000,102000.000000,42000.000000","next":7118,"previous":7116,"e1":"-0.000000,0.707107,0.707107","e2":"0.000000,-0.707107,0.707107","e3":"1.000000,0.000000,0.000000","cell":{"type":0,"left":13872,"right":13873}},"7118":{"number":1101,"position":"379845.000000,102000.000000,42000.000000","next":7119,"previous":7117,"e1":"-0.000000,0.707107,0.707107","e2":"0.000000,-0.707107,0.707107","e3":"1.000000,0.000000,0.000000","cell":{"type":0,"left":13874,"right":13875}},"7119":{"number":1102,"position":"380190.000000,102000.000000,42000.000000","next":7120,"previous":7118,"e1":"-0.000000,0.707107,0.707107","e2":"0.000000,-0.707107,0.707107","e3":"1.000000,0.000000,0.000000","cell":{"type":0,"left":13876,"right":13877}},"7120":{"number":1103,"position":"380535.000000,102000.000000,42000.000000","next":7121,"previous":7119,"e1":"-0.000000,0.707107,0.707107","e2":"0.000000,-0.707107,0.707107","e3":"1.000000,0.000000,0.000000","cell":{"type":0,"left":13878,"right":13879}},"7121":{"number":1104,"position":"380880.000000,102000.000000,42000.000000","next":7122,"previous":7120,"e1":"-0.000000,0.707107,0.707107","e2":"0.000000,-0.707107,0.707107","e3":"1.000000,0.000000,0.000000","cell":{"type":0,"left":13880,"right":-1}},"7122":{"number":1105,"position":"381225.000000,102000.000000,42000.000000","next":7123,"previous":7121,"e1":"-0.000000,0.707107,0.707107","e2":"0.000000,-0.707107,0.707107","e3":"1.000000,0.000000,0.000000","cell":{"type":0,"left":13881,"right":-1}},"7123":{"number":1106,"position":"381570.000000,102000.000000,42000.000000","next":7124,"previous":7122,"e1":"-0.000000,0.707107,0.707107","e2":"0.000000,-0.707107,0.707107","e3":"1.000000,0.000000,0.000000","cell":{"type":0,"left":13882,"right":-1}},"7124":{"number":1107,"position":"381915.000000,102000.000000,42000.000000","next":7125,"previous":7123,"e1":"-0.000000,0.707107,0.707107","e2":"0.000000,-0.707107,0.707107","e3":"1.000000,0.000000,0.000000","cell":{"type":0,"left":13883,"right":-1}},"7125":{"number":1108,"position":"382260.000000,102000.000000,42000.000000","next":7126,"previous":7124,"e1":"-0.000000,0.707107,0.707107","e2":"0.000000,-0.707107,0.707107","e3":"1.000000,0.000000,0.000000","cell":{"type":0,"left":13884,"right":-1}},"7126":{"number":1109,"position":"382605.000000,102000.000000,42000.000000","next":6111,"previous":7125,"e1":"-0.000000,0.707107,0.707107","e2":"0.000000,-0.707107,0.707107","e3":"1.000000,0.000000,0.000000","cell":{"type":0,"left":13885,"right":-1}},"6111":{"number":1110,"position":"382950.000000,102000.000000,42000.000000","next":-1,"previous":7126,"e1":"-0.000000,0.707107,0.707107","e2":"0.000000,-0.707107,0.707107","e3":"1.000000,0.000000,0.000000","cell":{"type":0,"left":13886,"right":-1}}}},"28525":{"firstBaseSegment":7127,"lastBaseSegment":7128,"initialTwistAngle":240.09999999999998,"bases":{"7127":{"number":94,"position":"32430.000000,104000.000000,42000.000000","next":7129,"previous":-1,"e1":"-0.000000,0.707107,0.707107","e2":"0.000000,-0.707107,0.707107","e3":"1.000000,0.000000,0.000000","cell":{"type":0,"left":-1,"right":13887}},"7129":{"number":95,"position":"32775.000000,104000.000000,42000.000000","next":7130,"previous":7127,"e1":"-0.000000,0.707107,0.707107","e2":"0.000000,-0.707107,0.707107","e3":"1.000000,0.000000,0.000000","cell":{"type":0,"left":-1,"right":13888}},"7130":{"number":96,"position":"33120.000000,104000.000000,42000.000000","next":7131,"previous":7129,"e1":"-0.000000,0.707107,0.707107","e2":"0.000000,-0.707107,0.707107","e3":"1.000000,0.000000,0.000000","cell":{"type":0,"left":-1,"right":13889}},"7131":{"number":97,"position":"33465.000000,104000.000000,42000.000000","next":7132,"previous":7130,"e1":"-0.000000,0.707107,0.707107","e2":"0.000000,-0.707107,0.707107","e3":"1.000000,0.000000,0.000000","cell":{"type":0,"left":-1,"right":13890}},"7132":{"number":98,"position":"33810.000000,104000.000000,42000.000000","next":7133,"previous":7131,"e1":"-0.000000,0.707107,0.707107","e2":"0.000000,-0.707107,0.707107","e3":"1.000000,0.000000,0.000000","cell":{"type":0,"left":-1,"right":13891}},"7133":{"number":99,"position":"34155.000000,104000.000000,42000.000000","next":7134,"previous":7132,"e1":"-0.000000,0.707107,0.707107","e2":"0.000000,-0.707107,0.707107","e3":"1.000000,0.000000,0.000000","cell":{"type":0,"left":-1,"right":13892}},"7134":{"number":100,"position":"34500.000000,104000.000000,42000.000000","next":7135,"previous":7133,"e1":"-0.000000,0.707107,0.707107","e2":"0.000000,-0.707107,0.707107","e3":"1.000000,0.000000,0.000000","cell":{"type":0,"left":-1,"right":13893}},"7135":{"number":101,"position":"34845.000000,104000.000000,42000.000000","next":7136,"previous":7134,"e1":"-0.000000,0.707107,0.707107","e2":"0.000000,-0.707107,0.707107","e3":"1.000000,0.000000,0.000000","cell":{"type":0,"left":13894,"right":13895}},"7136":{"number":102,"position":"35190.000000,104000.000000,42000.000000","next":7137,"previous":7135,"e1":"-0.000000,0.707107,0.707107","e2":"0.000000,-0.707107,0.707107","e3":"1.000000,0.000000,0.000000","cell":{"type":0,"left":13896,"right":13897}},"7137":{"number":103,"position":"35535.000000,104000.000000,42000.000000","next":7138,"previous":7136,"e1":"-0.000000,0.707107,0.707107","e2":"0.000000,-0.707107,0.707107","e3":"1.000000,0.000000,0.000000","cell":{"type":0,"left":13898,"right":13899}},"7138":{"number":104,"position":"35880.000000,104000.000000,42000.000000","next":7139,"previous":7137,"e1":"-0.000000,0.707107,0.707107","e2":"0.000000,-0.707107,0.707107","e3":"1.000000,0.000000,0.000000","cell":{"type":0,"left":13900,"right":13901}},"7139":{"number":105,"position":"36225.000000,104000.000000,42000.000000","next":7140,"previous":7138,"e1":"-0.000000,0.707107,0.707107","e2":"0.000000,-0.707107,0.707107","e3":"1.000000,0.000000,0.000000","cell":{"type":0,"left":13902,"right":13903}},"7140":{"number":106,"position":"36570.000000,104000.000000,42000.000000","next":7141,"previous":7139,"e1":"-0.000000,0.707107,0.707107","e2":"0.000000,-0.707107,0.707107","e3":"1.000000,0.000000,0.000000","cell":{"type":0,"left":13904,"right":13905}},"7141":{"number":107,"position":"36915.000000,104000.000000,42000.000000","next":7142,"previous":7140,"e1":"-0.000000,0.707107,0.707107","e2":"0.000000,-0.707107,0.707107","e3":"1.000000,0.000000,0.000000","cell":{"type":0,"left":13906,"right":13907}},"7142":{"number":108,"position":"37260.000000,104000.000000,42000.000000","next":7143,"previous":7141,"e1":"-0.000000,0.707107,0.707107","e2":"0.000000,-0.707107,0.707107","e3":"1.000000,0.000000,0.000000","cell":{"type":0,"left":13908,"right":13909}},"7143":{"number":109,"position":"37605.000000,104000.000000,42000.000000","next":7144,"previous":7142,"e1":"-0.000000,0.707107,0.707107","e2":"0.000000,-0.707107,0.707107","e3":"1.000000,0.000000,0.000000","cell":{"type":0,"left":13910,"right":13911}},"7144":{"number":110,"position":"37950.000000,104000.000000,42000.000000","next":7145,"previous":7143,"e1":"-0.000000,0.707107,0.707107","e2":"0.000000,-0.707107,0.707107","e3":"1.000000,0.000000,0.000000","cell":{"type":0,"left":13912,"right":13913}},"7145":{"number":111,"position":"38295.000000,104000.000000,42000.000000","next":7146,"previous":7144,"e1":"-0.000000,0.707107,0.707107","e2":"0.000000,-0.707107,0.707107","e3":"1.000000,0.000000,0.000000","cell":{"type":0,"left":13914,"right":13915}},"7146":{"number":112,"position":"38640.000000,104000.000000,42000.000000","next":7147,"previous":7145,"e1":"-0.000000,0.707107,0.707107","e2":"0.000000,-0.707107,0.707107","e3":"1.000000,0.000000,0.000000","cell":{"type":0,"left":13916,"right":13917}},"7147":{"number":113,"position":"38985.000000,104000.000000,42000.000000","next":7148,"previous":7146,"e1":"-0.000000,0.707107,0.707107","e2":"0.000000,-0.707107,0.707107","e3":"1.000000,0.000000,0.000000","cell":{"type":0,"left":13918,"right":13919}},"7148":{"number":114,"position":"39330.000000,104000.000000,42000.000000","next":7149,"previous":7147,"e1":"-0.000000,0.707107,0.707107","e2":"0.000000,-0.707107,0.707107","e3":"1.000000,0.000000,0.000000","cell":{"type":0,"left":13920,"right":13921}},"7149":{"number":115,"position":"39675.000000,104000.000000,42000.000000","next":7150,"previous":7148,"e1":"-0.000000,0.707107,0.707107","e2":"0.000000,-0.707107,0.707107","e3":"1.000000,0.000000,0.000000","cell":{"type":0,"left":13922,"right":13923}},"7150":{"number":116,"position":"40020.000000,104000.000000,42000.000000","next":7151,"previous":7149,"e1":"-0.000000,0.707107,0.707107","e2":"0.000000,-0.707107,0.707107","e3":"1.000000,0.000000,0.000000","cell":{"type":0,"left":13924,"right":13925}},"7151":{"number":117,"position":"40365.000000,104000.000000,42000.000000","next":7152,"previous":7150,"e1":"-0.000000,0.707107,0.707107","e2":"0.000000,-0.707107,0.707107","e3":"1.000000,0.000000,0.000000","cell":{"type":0,"left":13926,"right":13927}},"7152":{"number":118,"position":"40710.000000,104000.000000,42000.000000","next":7153,"previous":7151,"e1":"-0.000000,0.707107,0.707107","e2":"0.000000,-0.707107,0.707107","e3":"1.000000,0.000000,0.000000","cell":{"type":0,"left":13928,"right":13929}},"7153":{"number":119,"position":"41055.000000,104000.000000,42000.000000","next":7154,"previous":7152,"e1":"-0.000000,0.707107,0.707107","e2":"0.000000,-0.707107,0.707107","e3":"1.000000,0.000000,0.000000","cell":{"type":0,"left":13930,"right":13931}},"7154":{"number":120,"position":"41400.000000,104000.000000,42000.000000","next":7155,"previous":7153,"e1":"-0.000000,0.707107,0.707107","e2":"0.000000,-0.707107,0.707107","e3":"1.000000,0.000000,0.000000","cell":{"type":0,"left":13932,"right":13933}},"7155":{"number":121,"position":"41745.000000,104000.000000,42000.000000","next":7156,"previous":7154,"e1":"-0.000000,0.707107,0.707107","e2":"0.000000,-0.707107,0.707107","e3":"1.000000,0.000000,0.000000","cell":{"type":0,"left":13934,"right":13935}},"7156":{"number":122,"position":"42090.000000,104000.000000,42000.000000","next":7157,"previous":7155,"e1":"-0.000000,0.707107,0.707107","e2":"0.000000,-0.707107,0.707107","e3":"1.000000,0.000000,0.000000","cell":{"type":0,"left":13936,"right":13937}},"7157":{"number":123,"position":"42435.000000,104000.000000,42000.000000","next":7158,"previous":7156,"e1":"-0.000000,0.707107,0.707107","e2":"0.000000,-0.707107,0.707107","e3":"1.000000,0.000000,0.000000","cell":{"type":0,"left":13938,"right":13939}},"7158":{"number":124,"position":"42780.000000,104000.000000,42000.000000","next":7159,"previous":7157,"e1":"-0.000000,0.707107,0.707107","e2":"0.000000,-0.707107,0.707107","e3":"1.000000,0.000000,0.000000","cell":{"type":0,"left":13940,"right":13941}},"7159":{"number":125,"position":"43125.000000,104000.000000,42000.000000","next":7160,"previous":7158,"e1":"-0.000000,0.707107,0.707107","e2":"0.000000,-0.707107,0.707107","e3":"1.000000,0.000000,0.000000","cell":{"type":0,"left":13942,"right":13943}},"7160":{"number":126,"position":"43470.000000,104000.000000,42000.000000","next":7161,"previous":7159,"e1":"-0.000000,0.707107,0.707107","e2":"0.000000,-0.707107,0.707107","e3":"1.000000,0.000000,0.000000","cell":{"type":0,"left":13944,"right":13945}},"7161":{"number":127,"position":"43815.000000,104000.000000,42000.000000","next":7162,"previous":7160,"e1":"-0.000000,0.707107,0.707107","e2":"0.000000,-0.707107,0.707107","e3":"1.000000,0.000000,0.000000","cell":{"type":0,"left":13946,"right":13947}},"7162":{"number":128,"position":"44160.000000,104000.000000,42000.000000","next":7163,"previous":7161,"e1":"-0.000000,0.707107,0.707107","e2":"0.000000,-0.707107,0.707107","e3":"1.000000,0.000000,0.000000","cell":{"type":0,"left":13948,"right":13949}},"7163":{"number":129,"position":"44505.000000,104000.000000,42000.000000","next":7164,"previous":7162,"e1":"-0.000000,0.707107,0.707107","e2":"0.000000,-0.707107,0.707107","e3":"1.000000,0.000000,0.000000","cell":{"type":0,"left":13950,"right":13951}},"7164":{"number":130,"position":"44850.000000,104000.000000,42000.000000","next":7165,"previous":7163,"e1":"-0.000000,0.707107,0.707107","e2":"0.000000,-0.707107,0.707107","e3":"1.000000,0.000000,0.000000","cell":{"type":0,"left":13952,"right":13953}},"7165":{"number":131,"position":"45195.000000,104000.000000,42000.000000","next":7166,"previous":7164,"e1":"-0.000000,0.707107,0.707107","e2":"0.000000,-0.707107,0.707107","e3":"1.000000,0.000000,0.000000","cell":{"type":0,"left":13954,"right":13955}},"7166":{"number":132,"position":"45540.000000,104000.000000,42000.000000","next":7167,"previous":7165,"e1":"-0.000000,0.707107,0.707107","e2":"0.000000,-0.707107,0.707107","e3":"1.000000,0.000000,0.000000","cell":{"type":0,"left":13956,"right":13957}},"7167":{"number":133,"position":"45885.000000,104000.000000,42000.000000","next":7168,"previous":7166,"e1":"-0.000000,0.707107,0.707107","e2":"0.000000,-0.707107,0.707107","e3":"1.000000,0.000000,0.000000","cell":{"type":0,"left":13958,"right":13959}},"7168":{"number":134,"position":"46230.000000,104000.000000,42000.000000","next":7169,"previous":7167,"e1":"-0.000000,0.707107,0.707107","e2":"0.000000,-0.707107,0.707107","e3":"1.000000,0.000000,0.000000","cell":{"type":0,"left":13960,"right":13961}},"7169":{"number":135,"position":"46575.000000,104000.000000,42000.000000","next":7170,"previous":7168,"e1":"-0.000000,0.707107,0.707107","e2":"0.000000,-0.707107,0.707107","e3":"1.000000,0.000000,0.000000","cell":{"type":0,"left":13962,"right":13963}},"7170":{"number":136,"position":"46920.000000,104000.000000,42000.000000","next":7171,"previous":7169,"e1":"-0.000000,0.707107,0.707107","e2":"0.000000,-0.707107,0.707107","e3":"1.000000,0.000000,0.000000","cell":{"type":0,"left":13964,"right":13965}},"7171":{"number":137,"position":"47265.000000,104000.000000,42000.000000","next":7172,"previous":7170,"e1":"-0.000000,0.707107,0.707107","e2":"0.000000,-0.707107,0.707107","e3":"1.000000,0.000000,0.000000","cell":{"type":0,"left":13966,"right":13967}},"7172":{"number":138,"position":"47610.000000,104000.000000,42000.000000","next":7173,"previous":7171,"e1":"-0.000000,0.707107,0.707107","e2":"0.000000,-0.707107,0.707107","e3":"1.000000,0.000000,0.000000","cell":{"type":0,"left":13968,"right":13969}},"7173":{"number":139,"position":"47955.000000,104000.000000,42000.000000","next":7174,"previous":7172,"e1":"-0.000000,0.707107,0.707107","e2":"0.000000,-0.707107,0.707107","e3":"1.000000,0.000000,0.000000","cell":{"type":0,"left":13970,"right":13971}},"7174":{"number":140,"position":"48300.000000,104000.000000,42000.000000","next":7175,"previous":7173,"e1":"-0.000000,0.707107,0.707107","e2":"0.000000,-0.707107,0.707107","e3":"1.000000,0.000000,0.000000","cell":{"type":0,"left":13972,"right":13973}},"7175":{"number":141,"position":"48645.000000,104000.000000,42000.000000","next":7176,"previous":7174,"e1":"-0.000000,0.707107,0.707107","e2":"0.000000,-0.707107,0.707107","e3":"1.000000,0.000000,0.000000","cell":{"type":0,"left":13974,"right":13975}},"7176":{"number":142,"position":"48990.000000,104000.000000,42000.000000","next":7177,"previous":7175,"e1":"-0.000000,0.707107,0.707107","e2":"0.000000,-0.707107,0.707107","e3":"1.000000,0.000000,0.000000","cell":{"type":0,"left":13976,"right":13977}},"7177":{"number":143,"position":"49335.000000,104000.000000,42000.000000","next":7178,"previous":7176,"e1":"-0.000000,0.707107,0.707107","e2":"0.000000,-0.707107,0.707107","e3":"1.000000,0.000000,0.000000","cell":{"type":0,"left":13978,"right":13979}},"7178":{"number":144,"position":"49680.000000,104000.000000,42000.000000","next":7179,"previous":7177,"e1":"-0.000000,0.707107,0.707107","e2":"0.000000,-0.707107,0.707107","e3":"1.000000,0.000000,0.000000","cell":{"type":0,"left":13980,"right":13981}},"7179":{"number":145,"position":"50025.000000,104000.000000,42000.000000","next":7180,"previous":7178,"e1":"-0.000000,0.707107,0.707107","e2":"0.000000,-0.707107,0.707107","e3":"1.000000,0.000000,0.000000","cell":{"type":0,"left":13982,"right":13983}},"7180":{"number":146,"position":"50370.000000,104000.000000,42000.000000","next":7181,"previous":7179,"e1":"-0.000000,0.707107,0.707107","e2":"0.000000,-0.707107,0.707107","e3":"1.000000,0.000000,0.000000","cell":{"type":0,"left":13984,"right":13985}},"7181":{"number":147,"position":"50715.000000,104000.000000,42000.000000","next":7182,"previous":7180,"e1":"-0.000000,0.707107,0.707107","e2":"0.000000,-0.707107,0.707107","e3":"1.000000,0.000000,0.000000","cell":{"type":0,"left":13986,"right":13987}},"7182":{"number":148,"position":"51060.000000,104000.000000,42000.000000","next":7183,"previous":7181,"e1":"-0.000000,0.707107,0.707107","e2":"0.000000,-0.707107,0.707107","e3":"1.000000,0.000000,0.000000","cell":{"type":0,"left":13988,"right":13989}},"7183":{"number":149,"position":"51405.000000,104000.000000,42000.000000","next":7184,"previous":7182,"e1":"0.000000,0.000000,0.000000","e2":"0.000000,0.000000,0.000000","e3":"1.000000,0.000000,0.000000","cell":{"type":1}},"7184":{"number":150,"position":"51750.000000,104000.000000,42000.000000","next":7185,"previous":7183,"e1":"-0.000000,0.707107,0.707107","e2":"0.000000,-0.707107,0.707107","e3":"1.000000,0.000000,0.000000","cell":{"type":0,"left":13990,"right":13991}},"7185":{"number":151,"position":"52095.000000,104000.000000,42000.000000","next":7186,"previous":7184,"e1":"-0.000000,0.707107,0.707107","e2":"0.000000,-0.707107,0.707107","e3":"1.000000,0.000000,0.000000","cell":{"type":0,"left":13992,"right":13993}},"7186":{"number":152,"position":"52440.000000,104000.000000,42000.000000","next":7187,"previous":7185,"e1":"-0.000000,0.707107,0.707107","e2":"0.000000,-0.707107,0.707107","e3":"1.000000,0.000000,0.000000","cell":{"type":0,"left":13994,"right":13995}},"7187":{"number":153,"position":"52785.000000,104000.000000,42000.000000","next":7188,"previous":7186,"e1":"-0.000000,0.707107,0.707107","e2":"0.000000,-0.707107,0.707107","e3":"1.000000,0.000000,0.000000","cell":{"type":0,"left":13996,"right":13997}},"7188":{"number":154,"position":"53130.000000,104000.000000,42000.000000","next":7189,"previous":7187,"e1":"-0.000000,0.707107,0.707107","e2":"0.000000,-0.707107,0.707107","e3":"1.000000,0.000000,0.000000","cell":{"type":0,"left":13998,"right":13999}},"7189":{"number":155,"position":"53475.000000,104000.000000,42000.000000","next":7190,"previous":7188,"e1":"-0.000000,0.707107,0.707107","e2":"0.000000,-0.707107,0.707107","e3":"1.000000,0.000000,0.000000","cell":{"type":0,"left":14000,"right":14001}},"7190":{"number":156,"position":"53820.000000,104000.000000,42000.000000","next":7191,"previous":7189,"e1":"-0.000000,0.707107,0.707107","e2":"0.000000,-0.707107,0.707107","e3":"1.000000,0.000000,0.000000","cell":{"type":0,"left":14002,"right":14003}},"7191":{"number":157,"position":"54165.000000,104000.000000,42000.000000","next":7192,"previous":7190,"e1":"-0.000000,0.707107,0.707107","e2":"0.000000,-0.707107,0.707107","e3":"1.000000,0.000000,0.000000","cell":{"type":0,"left":14004,"right":14005}},"7192":{"number":158,"position":"54510.000000,104000.000000,42000.000000","next":7193,"previous":7191,"e1":"-0.000000,0.707107,0.707107","e2":"0.000000,-0.707107,0.707107","e3":"1.000000,0.000000,0.000000","cell":{"type":0,"left":14006,"right":14007}},"7193":{"number":159,"position":"54855.000000,104000.000000,42000.000000","next":7194,"previous":7192,"e1":"-0.000000,0.707107,0.707107","e2":"0.000000,-0.707107,0.707107","e3":"1.000000,0.000000,0.000000","cell":{"type":0,"left":14008,"right":14009}},"7194":{"number":160,"position":"55200.000000,104000.000000,42000.000000","next":7195,"previous":7193,"e1":"-0.000000,0.707107,0.707107","e2":"0.000000,-0.707107,0.707107","e3":"1.000000,0.000000,0.000000","cell":{"type":0,"left":14010,"right":14011}},"7195":{"number":161,"position":"55545.000000,104000.000000,42000.000000","next":7196,"previous":7194,"e1":"-0.000000,0.707107,0.707107","e2":"0.000000,-0.707107,0.707107","e3":"1.000000,0.000000,0.000000","cell":{"type":0,"left":14012,"right":14013}},"7196":{"number":162,"position":"55890.000000,104000.000000,42000.000000","next":7197,"previous":7195,"e1":"-0.000000,0.707107,0.707107","e2":"0.000000,-0.707107,0.707107","e3":"1.000000,0.000000,0.000000","cell":{"type":0,"left":14014,"right":14015}},"7197":{"number":163,"position":"56235.000000,104000.000000,42000.000000","next":7198,"previous":7196,"e1":"-0.000000,0.707107,0.707107","e2":"0.000000,-0.707107,0.707107","e3":"1.000000,0.000000,0.000000","cell":{"type":0,"left":14016,"right":14017}},"7198":{"number":164,"position":"56580.000000,104000.000000,42000.000000","next":7199,"previous":7197,"e1":"-0.000000,0.707107,0.707107","e2":"0.000000,-0.707107,0.707107","e3":"1.000000,0.000000,0.000000","cell":{"type":0,"left":14018,"right":14019}},"7199":{"number":165,"position":"56925.000000,104000.000000,42000.000000","next":7200,"previous":7198,"e1":"-0.000000,0.707107,0.707107","e2":"0.000000,-0.707107,0.707107","e3":"1.000000,0.000000,0.000000","cell":{"type":0,"left":14020,"right":14021}},"7200":{"number":166,"position":"57270.000000,104000.000000,42000.000000","next":7201,"previous":7199,"e1":"-0.000000,0.707107,0.707107","e2":"0.000000,-0.707107,0.707107","e3":"1.000000,0.000000,0.000000","cell":{"type":0,"left":14022,"right":14023}},"7201":{"number":167,"position":"57615.000000,104000.000000,42000.000000","next":7202,"previous":7200,"e1":"-0.000000,0.707107,0.707107","e2":"0.000000,-0.707107,0.707107","e3":"1.000000,0.000000,0.000000","cell":{"type":0,"left":14024,"right":14025}},"7202":{"number":168,"position":"57960.000000,104000.000000,42000.000000","next":7203,"previous":7201,"e1":"-0.000000,0.707107,0.707107","e2":"0.000000,-0.707107,0.707107","e3":"1.000000,0.000000,0.000000","cell":{"type":0,"left":14026,"right":14027}},"7203":{"number":169,"position":"58305.000000,104000.000000,42000.000000","next":7204,"previous":7202,"e1":"-0.000000,0.707107,0.707107","e2":"0.000000,-0.707107,0.707107","e3":"1.000000,0.000000,0.000000","cell":{"type":0,"left":14028,"right":14029}},"7204":{"number":170,"position":"58650.000000,104000.000000,42000.000000","next":7205,"previous":7203,"e1":"-0.000000,0.707107,0.707107","e2":"0.000000,-0.707107,0.707107","e3":"1.000000,0.000000,0.000000","cell":{"type":0,"left":14030,"right":14031}},"7205":{"number":171,"position":"58995.000000,104000.000000,42000.000000","next":7206,"previous":7204,"e1":"-0.000000,0.707107,0.707107","e2":"0.000000,-0.707107,0.707107","e3":"1.000000,0.000000,0.000000","cell":{"type":0,"left":14032,"right":14033}},"7206":{"number":172,"position":"59340.000000,104000.000000,42000.000000","next":7207,"previous":7205,"e1":"-0.000000,0.707107,0.707107","e2":"0.000000,-0.707107,0.707107","e3":"1.000000,0.000000,0.000000","cell":{"type":0,"left":14034,"right":14035}},"7207":{"number":173,"position":"59685.000000,104000.000000,42000.000000","next":7208,"previous":7206,"e1":"-0.000000,0.707107,0.707107","e2":"0.000000,-0.707107,0.707107","e3":"1.000000,0.000000,0.000000","cell":{"type":0,"left":14036,"right":14037}},"7208":{"number":174,"position":"60030.000000,104000.000000,42000.000000","next":7209,"previous":7207,"e1":"-0.000000,0.707107,0.707107","e2":"0.000000,-0.707107,0.707107","e3":"1.000000,0.000000,0.000000","cell":{"type":0,"left":14038,"right":14039}},"7209":{"number":175,"position":"60375.000000,104000.000000,42000.000000","next":7210,"previous":7208,"e1":"-0.000000,0.707107,0.707107","e2":"0.000000,-0.707107,0.707107","e3":"1.000000,0.000000,0.000000","cell":{"type":0,"left":14040,"right":14041}},"7210":{"number":176,"position":"60720.000000,104000.000000,42000.000000","next":7211,"previous":7209,"e1":"-0.000000,0.707107,0.707107","e2":"0.000000,-0.707107,0.707107","e3":"1.000000,0.000000,0.000000","cell":{"type":0,"left":14042,"right":14043}},"7211":{"number":177,"position":"61065.000000,104000.000000,42000.000000","next":7212,"previous":7210,"e1":"-0.000000,0.707107,0.707107","e2":"0.000000,-0.707107,0.707107","e3":"1.000000,0.000000,0.000000","cell":{"type":0,"left":14044,"right":14045}},"7212":{"number":178,"position":"61410.000000,104000.000000,42000.000000","next":7213,"previous":7211,"e1":"-0.000000,0.707107,0.707107","e2":"0.000000,-0.707107,0.707107","e3":"1.000000,0.000000,0.000000","cell":{"type":0,"left":14046,"right":14047}},"7213":{"number":179,"position":"61755.000000,104000.000000,42000.000000","next":7214,"previous":7212,"e1":"-0.000000,0.707107,0.707107","e2":"0.000000,-0.707107,0.707107","e3":"1.000000,0.000000,0.000000","cell":{"type":0,"left":14048,"right":14049}},"7214":{"number":180,"position":"62100.000000,104000.000000,42000.000000","next":7215,"previous":7213,"e1":"-0.000000,0.707107,0.707107","e2":"0.000000,-0.707107,0.707107","e3":"1.000000,0.000000,0.000000","cell":{"type":0,"left":14050,"right":14051}},"7215":{"number":181,"position":"62445.000000,104000.000000,42000.000000","next":7216,"previous":7214,"e1":"-0.000000,0.707107,0.707107","e2":"0.000000,-0.707107,0.707107","e3":"1.000000,0.000000,0.000000","cell":{"type":0,"left":14052,"right":14053}},"7216":{"number":182,"position":"62790.000000,104000.000000,42000.000000","next":7217,"previous":7215,"e1":"-0.000000,0.707107,0.707107","e2":"0.000000,-0.707107,0.707107","e3":"1.000000,0.000000,0.000000","cell":{"type":0,"left":14054,"right":14055}},"7217":{"number":183,"position":"63135.000000,104000.000000,42000.000000","next":7218,"previous":7216,"e1":"-0.000000,0.707107,0.707107","e2":"0.000000,-0.707107,0.707107","e3":"1.000000,0.000000,0.000000","cell":{"type":0,"left":14056,"right":14057}},"7218":{"number":184,"position":"63480.000000,104000.000000,42000.000000","next":7219,"previous":7217,"e1":"-0.000000,0.707107,0.707107","e2":"0.000000,-0.707107,0.707107","e3":"1.000000,0.000000,0.000000","cell":{"type":0,"left":14058,"right":14059}},"7219":{"number":185,"position":"63825.000000,104000.000000,42000.000000","next":7220,"previous":7218,"e1":"-0.000000,0.707107,0.707107","e2":"0.000000,-0.707107,0.707107","e3":"1.000000,0.000000,0.000000","cell":{"type":0,"left":14060,"right":14061}},"7220":{"number":186,"position":"64170.000000,104000.000000,42000.000000","next":7221,"previous":7219,"e1":"-0.000000,0.707107,0.707107","e2":"0.000000,-0.707107,0.707107","e3":"1.000000,0.000000,0.000000","cell":{"type":0,"left":14062,"right":14063}},"7221":{"number":187,"position":"64515.000000,104000.000000,42000.000000","next":7222,"previous":7220,"e1":"-0.000000,0.707107,0.707107","e2":"0.000000,-0.707107,0.707107","e3":"1.000000,0.000000,0.000000","cell":{"type":0,"left":14064,"right":14065}},"7222":{"number":188,"position":"64860.000000,104000.000000,42000.000000","next":7223,"previous":7221,"e1":"-0.000000,0.707107,0.707107","e2":"0.000000,-0.707107,0.707107","e3":"1.000000,0.000000,0.000000","cell":{"type":0,"left":14066,"right":14067}},"7223":{"number":189,"position":"65205.000000,104000.000000,42000.000000","next":7224,"previous":7222,"e1":"-0.000000,0.707107,0.707107","e2":"0.000000,-0.707107,0.707107","e3":"1.000000,0.000000,0.000000","cell":{"type":0,"left":14068,"right":14069}},"7224":{"number":190,"position":"65550.000000,104000.000000,42000.000000","next":7225,"previous":7223,"e1":"-0.000000,0.707107,0.707107","e2":"0.000000,-0.707107,0.707107","e3":"1.000000,0.000000,0.000000","cell":{"type":0,"left":14070,"right":14071}},"7225":{"number":191,"position":"65895.000000,104000.000000,42000.000000","next":7226,"previous":7224,"e1":"-0.000000,0.707107,0.707107","e2":"0.000000,-0.707107,0.707107","e3":"1.000000,0.000000,0.000000","cell":{"type":0,"left":14072,"right":14073}},"7226":{"number":192,"position":"66240.000000,104000.000000,42000.000000","next":7227,"previous":7225,"e1":"-0.000000,0.707107,0.707107","e2":"0.000000,-0.707107,0.707107","e3":"1.000000,0.000000,0.000000","cell":{"type":0,"left":14074,"right":14075}},"7227":{"number":193,"position":"66585.000000,104000.000000,42000.000000","next":7228,"previous":7226,"e1":"-0.000000,0.707107,0.707107","e2":"0.000000,-0.707107,0.707107","e3":"1.000000,0.000000,0.000000","cell":{"type":0,"left":14076,"right":14077}},"7228":{"number":194,"position":"66930.000000,104000.000000,42000.000000","next":7229,"previous":7227,"e1":"-0.000000,0.707107,0.707107","e2":"0.000000,-0.707107,0.707107","e3":"1.000000,0.000000,0.000000","cell":{"type":0,"left":14078,"right":14079}},"7229":{"number":195,"position":"67275.000000,104000.000000,42000.000000","next":7230,"previous":7228,"e1":"-0.000000,0.707107,0.707107","e2":"0.000000,-0.707107,0.707107","e3":"1.000000,0.000000,0.000000","cell":{"type":0,"left":14080,"right":14081}},"7230":{"number":196,"position":"67620.000000,104000.000000,42000.000000","next":7231,"previous":7229,"e1":"-0.000000,0.707107,0.707107","e2":"0.000000,-0.707107,0.707107","e3":"1.000000,0.000000,0.000000","cell":{"type":0,"left":14082,"right":14083}},"7231":{"number":197,"position":"67965.000000,104000.000000,42000.000000","next":7232,"previous":7230,"e1":"0.000000,0.000000,0.000000","e2":"0.000000,0.000000,0.000000","e3":"1.000000,0.000000,0.000000","cell":{"type":1}},"7232":{"number":198,"position":"68310.000000,104000.000000,42000.000000","next":7233,"previous":7231,"e1":"-0.000000,0.707107,0.707107","e2":"0.000000,-0.707107,0.707107","e3":"1.000000,0.000000,0.000000","cell":{"type":0,"left":14084,"right":14085}},"7233":{"number":199,"position":"68655.000000,104000.000000,42000.000000","next":7234,"previous":7232,"e1":"-0.000000,0.707107,0.707107","e2":"0.000000,-0.707107,0.707107","e3":"1.000000,0.000000,0.000000","cell":{"type":0,"left":14086,"right":14087}},"7234":{"number":200,"position":"69000.000000,104000.000000,42000.000000","next":7235,"previous":7233,"e1":"-0.000000,0.707107,0.707107","e2":"0.000000,-0.707107,0.707107","e3":"1.000000,0.000000,0.000000","cell":{"type":0,"left":14088,"right":14089}},"7235":{"number":201,"position":"69345.000000,104000.000000,42000.000000","next":7236,"previous":7234,"e1":"-0.000000,0.707107,0.707107","e2":"0.000000,-0.707107,0.707107","e3":"1.000000,0.000000,0.000000","cell":{"type":0,"left":14090,"right":14091}},"7236":{"number":202,"position":"69690.000000,104000.000000,42000.000000","next":7237,"previous":7235,"e1":"-0.000000,0.707107,0.707107","e2":"0.000000,-0.707107,0.707107","e3":"1.000000,0.000000,0.000000","cell":{"type":0,"left":14092,"right":14093}},"7237":{"number":203,"position":"70035.000000,104000.000000,42000.000000","next":7238,"previous":7236,"e1":"-0.000000,0.707107,0.707107","e2":"0.000000,-0.707107,0.707107","e3":"1.000000,0.000000,0.000000","cell":{"type":0,"left":14094,"right":14095}},"7238":{"number":204,"position":"70380.000000,104000.000000,42000.000000","next":7239,"previous":7237,"e1":"-0.000000,0.707107,0.707107","e2":"0.000000,-0.707107,0.707107","e3":"1.000000,0.000000,0.000000","cell":{"type":0,"left":14096,"right":14097}},"7239":{"number":205,"position":"70725.000000,104000.000000,42000.000000","next":7240,"previous":7238,"e1":"-0.000000,0.707107,0.707107","e2":"0.000000,-0.707107,0.707107","e3":"1.000000,0.000000,0.000000","cell":{"type":0,"left":14098,"right":14099}},"7240":{"number":206,"position":"71070.000000,104000.000000,42000.000000","next":7241,"previous":7239,"e1":"-0.000000,0.707107,0.707107","e2":"0.000000,-0.707107,0.707107","e3":"1.000000,0.000000,0.000000","cell":{"type":0,"left":14100,"right":14101}},"7241":{"number":207,"position":"71415.000000,104000.000000,42000.000000","next":7242,"previous":7240,"e1":"-0.000000,0.707107,0.707107","e2":"0.000000,-0.707107,0.707107","e3":"1.000000,0.000000,0.000000","cell":{"type":0,"left":14102,"right":14103}},"7242":{"number":208,"position":"71760.000000,104000.000000,42000.000000","next":7243,"previous":7241,"e1":"-0.000000,0.707107,0.707107","e2":"0.000000,-0.707107,0.707107","e3":"1.000000,0.000000,0.000000","cell":{"type":0,"left":14104,"right":14105}},"7243":{"number":209,"position":"72105.000000,104000.000000,42000.000000","next":7244,"previous":7242,"e1":"-0.000000,0.707107,0.707107","e2":"0.000000,-0.707107,0.707107","e3":"1.000000,0.000000,0.000000","cell":{"type":0,"left":14106,"right":14107}},"7244":{"number":210,"position":"72450.000000,104000.000000,42000.000000","next":7245,"previous":7243,"e1":"-0.000000,0.707107,0.707107","e2":"0.000000,-0.707107,0.707107","e3":"1.000000,0.000000,0.000000","cell":{"type":0,"left":14108,"right":14109}},"7245":{"number":211,"position":"72795.000000,104000.000000,42000.000000","next":7246,"previous":7244,"e1":"-0.000000,0.707107,0.707107","e2":"0.000000,-0.707107,0.707107","e3":"1.000000,0.000000,0.000000","cell":{"type":0,"left":14110,"right":14111}},"7246":{"number":212,"position":"73140.000000,104000.000000,42000.000000","next":7247,"previous":7245,"e1":"-0.000000,0.707107,0.707107","e2":"0.000000,-0.707107,0.707107","e3":"1.000000,0.000000,0.000000","cell":{"type":0,"left":14112,"right":14113}},"7247":{"number":213,"position":"73485.000000,104000.000000,42000.000000","next":7248,"previous":7246,"e1":"-0.000000,0.707107,0.707107","e2":"0.000000,-0.707107,0.707107","e3":"1.000000,0.000000,0.000000","cell":{"type":0,"left":14114,"right":14115}},"7248":{"number":214,"position":"73830.000000,104000.000000,42000.000000","next":7249,"previous":7247,"e1":"-0.000000,0.707107,0.707107","e2":"0.000000,-0.707107,0.707107","e3":"1.000000,0.000000,0.000000","cell":{"type":0,"left":14116,"right":14117}},"7249":{"number":215,"position":"74175.000000,104000.000000,42000.000000","next":7250,"previous":7248,"e1":"-0.000000,0.707107,0.707107","e2":"0.000000,-0.707107,0.707107","e3":"1.000000,0.000000,0.000000","cell":{"type":0,"left":14118,"right":14119}},"7250":{"number":216,"position":"74520.000000,104000.000000,42000.000000","next":7251,"previous":7249,"e1":"-0.000000,0.707107,0.707107","e2":"0.000000,-0.707107,0.707107","e3":"1.000000,0.000000,0.000000","cell":{"type":0,"left":14120,"right":14121}},"7251":{"number":217,"position":"74865.000000,104000.000000,42000.000000","next":7252,"previous":7250,"e1":"-0.000000,0.707107,0.707107","e2":"0.000000,-0.707107,0.707107","e3":"1.000000,0.000000,0.000000","cell":{"type":0,"left":14122,"right":14123}},"7252":{"number":218,"position":"75210.000000,104000.000000,42000.000000","next":7253,"previous":7251,"e1":"-0.000000,0.707107,0.707107","e2":"0.000000,-0.707107,0.707107","e3":"1.000000,0.000000,0.000000","cell":{"type":0,"left":14124,"right":14125}},"7253":{"number":219,"position":"75555.000000,104000.000000,42000.000000","next":7254,"previous":7252,"e1":"-0.000000,0.707107,0.707107","e2":"0.000000,-0.707107,0.707107","e3":"1.000000,0.000000,0.000000","cell":{"type":0,"left":14126,"right":14127}},"7254":{"number":220,"position":"75900.000000,104000.000000,42000.000000","next":7255,"previous":7253,"e1":"-0.000000,0.707107,0.707107","e2":"0.000000,-0.707107,0.707107","e3":"1.000000,0.000000,0.000000","cell":{"type":0,"left":14128,"right":14129}},"7255":{"number":221,"position":"76245.000000,104000.000000,42000.000000","next":7256,"previous":7254,"e1":"-0.000000,0.707107,0.707107","e2":"0.000000,-0.707107,0.707107","e3":"1.000000,0.000000,0.000000","cell":{"type":0,"left":14130,"right":14131}},"7256":{"number":222,"position":"76590.000000,104000.000000,42000.000000","next":7257,"previous":7255,"e1":"-0.000000,0.707107,0.707107","e2":"0.000000,-0.707107,0.707107","e3":"1.000000,0.000000,0.000000","cell":{"type":0,"left":14132,"right":14133}},"7257":{"number":223,"position":"76935.000000,104000.000000,42000.000000","next":7258,"previous":7256,"e1":"-0.000000,0.707107,0.707107","e2":"0.000000,-0.707107,0.707107","e3":"1.000000,0.000000,0.000000","cell":{"type":0,"left":14134,"right":14135}},"7258":{"number":224,"position":"77280.000000,104000.000000,42000.000000","next":7259,"previous":7257,"e1":"-0.000000,0.707107,0.707107","e2":"0.000000,-0.707107,0.707107","e3":"1.000000,0.000000,0.000000","cell":{"type":0,"left":14136,"right":14137}},"7259":{"number":225,"position":"77625.000000,104000.000000,42000.000000","next":7260,"previous":7258,"e1":"-0.000000,0.707107,0.707107","e2":"0.000000,-0.707107,0.707107","e3":"1.000000,0.000000,0.000000","cell":{"type":0,"left":14138,"right":14139}},"7260":{"number":226,"position":"77970.000000,104000.000000,42000.000000","next":7261,"previous":7259,"e1":"-0.000000,0.707107,0.707107","e2":"0.000000,-0.707107,0.707107","e3":"1.000000,0.000000,0.000000","cell":{"type":0,"left":14140,"right":14141}},"7261":{"number":227,"position":"78315.000000,104000.000000,42000.000000","next":7262,"previous":7260,"e1":"-0.000000,0.707107,0.707107","e2":"0.000000,-0.707107,0.707107","e3":"1.000000,0.000000,0.000000","cell":{"type":0,"left":14142,"right":14143}},"7262":{"number":228,"position":"78660.000000,104000.000000,42000.000000","next":7263,"previous":7261,"e1":"-0.000000,0.707107,0.707107","e2":"0.000000,-0.707107,0.707107","e3":"1.000000,0.000000,0.000000","cell":{"type":0,"left":14144,"right":14145}},"7263":{"number":229,"position":"79005.000000,104000.000000,42000.000000","next":7264,"previous":7262,"e1":"-0.000000,0.707107,0.707107","e2":"0.000000,-0.707107,0.707107","e3":"1.000000,0.000000,0.000000","cell":{"type":0,"left":14146,"right":14147}},"7264":{"number":230,"position":"79350.000000,104000.000000,42000.000000","next":7265,"previous":7263,"e1":"-0.000000,0.707107,0.707107","e2":"0.000000,-0.707107,0.707107","e3":"1.000000,0.000000,0.000000","cell":{"type":0,"left":14148,"right":14149}},"7265":{"number":231,"position":"79695.000000,104000.000000,42000.000000","next":7266,"previous":7264,"e1":"-0.000000,0.707107,0.707107","e2":"0.000000,-0.707107,0.707107","e3":"1.000000,0.000000,0.000000","cell":{"type":0,"left":14150,"right":14151}},"7266":{"number":232,"position":"80040.000000,104000.000000,42000.000000","next":7267,"previous":7265,"e1":"-0.000000,0.707107,0.707107","e2":"0.000000,-0.707107,0.707107","e3":"1.000000,0.000000,0.000000","cell":{"type":0,"left":14152,"right":14153}},"7267":{"number":233,"position":"80385.000000,104000.000000,42000.000000","next":7268,"previous":7266,"e1":"-0.000000,0.707107,0.707107","e2":"0.000000,-0.707107,0.707107","e3":"1.000000,0.000000,0.000000","cell":{"type":0,"left":14154,"right":14155}},"7268":{"number":234,"position":"80730.000000,104000.000000,42000.000000","next":7269,"previous":7267,"e1":"-0.000000,0.707107,0.707107","e2":"0.000000,-0.707107,0.707107","e3":"1.000000,0.000000,0.000000","cell":{"type":0,"left":14156,"right":14157}},"7269":{"number":235,"position":"81075.000000,104000.000000,42000.000000","next":7270,"previous":7268,"e1":"-0.000000,0.707107,0.707107","e2":"0.000000,-0.707107,0.707107","e3":"1.000000,0.000000,0.000000","cell":{"type":0,"left":14158,"right":14159}},"7270":{"number":236,"position":"81420.000000,104000.000000,42000.000000","next":7271,"previous":7269,"e1":"-0.000000,0.707107,0.707107","e2":"0.000000,-0.707107,0.707107","e3":"1.000000,0.000000,0.000000","cell":{"type":0,"left":14160,"right":14161}},"7271":{"number":237,"position":"81765.000000,104000.000000,42000.000000","next":7272,"previous":7270,"e1":"-0.000000,0.707107,0.707107","e2":"0.000000,-0.707107,0.707107","e3":"1.000000,0.000000,0.000000","cell":{"type":0,"left":14162,"right":14163}},"7272":{"number":238,"position":"82110.000000,104000.000000,42000.000000","next":7273,"previous":7271,"e1":"-0.000000,0.707107,0.707107","e2":"0.000000,-0.707107,0.707107","e3":"1.000000,0.000000,0.000000","cell":{"type":0,"left":14164,"right":14165}},"7273":{"number":239,"position":"82455.000000,104000.000000,42000.000000","next":7274,"previous":7272,"e1":"-0.000000,0.707107,0.707107","e2":"0.000000,-0.707107,0.707107","e3":"1.000000,0.000000,0.000000","cell":{"type":0,"left":14166,"right":14167}},"7274":{"number":240,"position":"82800.000000,104000.000000,42000.000000","next":7275,"previous":7273,"e1":"-0.000000,0.707107,0.707107","e2":"0.000000,-0.707107,0.707107","e3":"1.000000,0.000000,0.000000","cell":{"type":0,"left":14168,"right":14169}},"7275":{"number":241,"position":"83145.000000,104000.000000,42000.000000","next":7276,"previous":7274,"e1":"-0.000000,0.707107,0.707107","e2":"0.000000,-0.707107,0.707107","e3":"1.000000,0.000000,0.000000","cell":{"type":0,"left":14170,"right":14171}},"7276":{"number":242,"position":"83490.000000,104000.000000,42000.000000","next":7277,"previous":7275,"e1":"-0.000000,0.707107,0.707107","e2":"0.000000,-0.707107,0.707107","e3":"1.000000,0.000000,0.000000","cell":{"type":0,"left":14172,"right":14173}},"7277":{"number":243,"position":"83835.000000,104000.000000,42000.000000","next":7278,"previous":7276,"e1":"-0.000000,0.707107,0.707107","e2":"0.000000,-0.707107,0.707107","e3":"1.000000,0.000000,0.000000","cell":{"type":0,"left":14174,"right":14175}},"7278":{"number":244,"position":"84180.000000,104000.000000,42000.000000","next":7279,"previous":7277,"e1":"-0.000000,0.707107,0.707107","e2":"0.000000,-0.707107,0.707107","e3":"1.000000,0.000000,0.000000","cell":{"type":0,"left":14176,"right":14177}},"7279":{"number":245,"position":"84525.000000,104000.000000,42000.000000","next":7280,"previous":7278,"e1":"0.000000,0.000000,0.000000","e2":"0.000000,0.000000,0.000000","e3":"1.000000,0.000000,0.000000","cell":{"type":1}},"7280":{"number":246,"position":"84870.000000,104000.000000,42000.000000","next":7281,"previous":7279,"e1":"-0.000000,0.707107,0.707107","e2":"0.000000,-0.707107,0.707107","e3":"1.000000,0.000000,0.000000","cell":{"type":0,"left":14178,"right":14179}},"7281":{"number":247,"position":"85215.000000,104000.000000,42000.000000","next":7282,"previous":7280,"e1":"-0.000000,0.707107,0.707107","e2":"0.000000,-0.707107,0.707107","e3":"1.000000,0.000000,0.000000","cell":{"type":0,"left":14180,"right":14181}},"7282":{"number":248,"position":"85560.000000,104000.000000,42000.000000","next":7283,"previous":7281,"e1":"-0.000000,0.707107,0.707107","e2":"0.000000,-0.707107,0.707107","e3":"1.000000,0.000000,0.000000","cell":{"type":0,"left":14182,"right":14183}},"7283":{"number":249,"position":"85905.000000,104000.000000,42000.000000","next":7284,"previous":7282,"e1":"-0.000000,0.707107,0.707107","e2":"0.000000,-0.707107,0.707107","e3":"1.000000,0.000000,0.000000","cell":{"type":0,"left":14184,"right":14185}},"7284":{"number":250,"position":"86250.000000,104000.000000,42000.000000","next":7285,"previous":7283,"e1":"-0.000000,0.707107,0.707107","e2":"0.000000,-0.707107,0.707107","e3":"1.000000,0.000000,0.000000","cell":{"type":0,"left":14186,"right":14187}},"7285":{"number":251,"position":"86595.000000,104000.000000,42000.000000","next":7286,"previous":7284,"e1":"-0.000000,0.707107,0.707107","e2":"0.000000,-0.707107,0.707107","e3":"1.000000,0.000000,0.000000","cell":{"type":0,"left":14188,"right":14189}},"7286":{"number":252,"position":"86940.000000,104000.000000,42000.000000","next":7287,"previous":7285,"e1":"-0.000000,0.707107,0.707107","e2":"0.000000,-0.707107,0.707107","e3":"1.000000,0.000000,0.000000","cell":{"type":0,"left":14190,"right":14191}},"7287":{"number":253,"position":"87285.000000,104000.000000,42000.000000","next":7288,"previous":7286,"e1":"-0.000000,0.707107,0.707107","e2":"0.000000,-0.707107,0.707107","e3":"1.000000,0.000000,0.000000","cell":{"type":0,"left":14192,"right":14193}},"7288":{"number":254,"position":"87630.000000,104000.000000,42000.000000","next":7289,"previous":7287,"e1":"-0.000000,0.707107,0.707107","e2":"0.000000,-0.707107,0.707107","e3":"1.000000,0.000000,0.000000","cell":{"type":0,"left":14194,"right":14195}},"7289":{"number":255,"position":"87975.000000,104000.000000,42000.000000","next":7290,"previous":7288,"e1":"-0.000000,0.707107,0.707107","e2":"0.000000,-0.707107,0.707107","e3":"1.000000,0.000000,0.000000","cell":{"type":0,"left":14196,"right":14197}},"7290":{"number":256,"position":"88320.000000,104000.000000,42000.000000","next":7291,"previous":7289,"e1":"-0.000000,0.707107,0.707107","e2":"0.000000,-0.707107,0.707107","e3":"1.000000,0.000000,0.000000","cell":{"type":0,"left":14198,"right":14199}},"7291":{"number":257,"position":"88665.000000,104000.000000,42000.000000","next":7292,"previous":7290,"e1":"-0.000000,0.707107,0.707107","e2":"0.000000,-0.707107,0.707107","e3":"1.000000,0.000000,0.000000","cell":{"type":0,"left":14200,"right":14201}},"7292":{"number":258,"position":"89010.000000,104000.000000,42000.000000","next":7293,"previous":7291,"e1":"-0.000000,0.707107,0.707107","e2":"0.000000,-0.707107,0.707107","e3":"1.000000,0.000000,0.000000","cell":{"type":0,"left":14202,"right":14203}},"7293":{"number":259,"position":"89355.000000,104000.000000,42000.000000","next":7294,"previous":7292,"e1":"-0.000000,0.707107,0.707107","e2":"0.000000,-0.707107,0.707107","e3":"1.000000,0.000000,0.000000","cell":{"type":0,"left":14204,"right":14205}},"7294":{"number":260,"position":"89700.000000,104000.000000,42000.000000","next":7295,"previous":7293,"e1":"-0.000000,0.707107,0.707107","e2":"0.000000,-0.707107,0.707107","e3":"1.000000,0.000000,0.000000","cell":{"type":0,"left":14206,"right":14207}},"7295":{"number":261,"position":"90045.000000,104000.000000,42000.000000","next":7296,"previous":7294,"e1":"-0.000000,0.707107,0.707107","e2":"0.000000,-0.707107,0.707107","e3":"1.000000,0.000000,0.000000","cell":{"type":0,"left":14208,"right":14209}},"7296":{"number":262,"position":"90390.000000,104000.000000,42000.000000","next":7297,"previous":7295,"e1":"-0.000000,0.707107,0.707107","e2":"0.000000,-0.707107,0.707107","e3":"1.000000,0.000000,0.000000","cell":{"type":0,"left":14210,"right":14211}},"7297":{"number":263,"position":"90735.000000,104000.000000,42000.000000","next":7298,"previous":7296,"e1":"-0.000000,0.707107,0.707107","e2":"0.000000,-0.707107,0.707107","e3":"1.000000,0.000000,0.000000","cell":{"type":0,"left":14212,"right":14213}},"7298":{"number":264,"position":"91080.000000,104000.000000,42000.000000","next":7299,"previous":7297,"e1":"-0.000000,0.707107,0.707107","e2":"0.000000,-0.707107,0.707107","e3":"1.000000,0.000000,0.000000","cell":{"type":0,"left":14214,"right":14215}},"7299":{"number":265,"position":"91425.000000,104000.000000,42000.000000","next":7300,"previous":7298,"e1":"-0.000000,0.707107,0.707107","e2":"0.000000,-0.707107,0.707107","e3":"1.000000,0.000000,0.000000","cell":{"type":0,"left":14216,"right":14217}},"7300":{"number":266,"position":"91770.000000,104000.000000,42000.000000","next":7301,"previous":7299,"e1":"-0.000000,0.707107,0.707107","e2":"0.000000,-0.707107,0.707107","e3":"1.000000,0.000000,0.000000","cell":{"type":0,"left":14218,"right":14219}},"7301":{"number":267,"position":"92115.000000,104000.000000,42000.000000","next":7302,"previous":7300,"e1":"-0.000000,0.707107,0.707107","e2":"0.000000,-0.707107,0.707107","e3":"1.000000,0.000000,0.000000","cell":{"type":0,"left":14220,"right":14221}},"7302":{"number":268,"position":"92460.000000,104000.000000,42000.000000","next":7303,"previous":7301,"e1":"-0.000000,0.707107,0.707107","e2":"0.000000,-0.707107,0.707107","e3":"1.000000,0.000000,0.000000","cell":{"type":0,"left":14222,"right":14223}},"7303":{"number":269,"position":"92805.000000,104000.000000,42000.000000","next":7304,"previous":7302,"e1":"-0.000000,0.707107,0.707107","e2":"0.000000,-0.707107,0.707107","e3":"1.000000,0.000000,0.000000","cell":{"type":0,"left":14224,"right":14225}},"7304":{"number":270,"position":"93150.000000,104000.000000,42000.000000","next":7305,"previous":7303,"e1":"-0.000000,0.707107,0.707107","e2":"0.000000,-0.707107,0.707107","e3":"1.000000,0.000000,0.000000","cell":{"type":0,"left":14226,"right":14227}},"7305":{"number":271,"position":"93495.000000,104000.000000,42000.000000","next":7306,"previous":7304,"e1":"-0.000000,0.707107,0.707107","e2":"0.000000,-0.707107,0.707107","e3":"1.000000,0.000000,0.000000","cell":{"type":0,"left":14228,"right":14229}},"7306":{"number":272,"position":"93840.000000,104000.000000,42000.000000","next":7307,"previous":7305,"e1":"-0.000000,0.707107,0.707107","e2":"0.000000,-0.707107,0.707107","e3":"1.000000,0.000000,0.000000","cell":{"type":0,"left":14230,"right":14231}},"7307":{"number":273,"position":"94185.000000,104000.000000,42000.000000","next":7308,"previous":7306,"e1":"-0.000000,0.707107,0.707107","e2":"0.000000,-0.707107,0.707107","e3":"1.000000,0.000000,0.000000","cell":{"type":0,"left":14232,"right":14233}},"7308":{"number":274,"position":"94530.000000,104000.000000,42000.000000","next":7309,"previous":7307,"e1":"-0.000000,0.707107,0.707107","e2":"0.000000,-0.707107,0.707107","e3":"1.000000,0.000000,0.000000","cell":{"type":0,"left":14234,"right":14235}},"7309":{"number":275,"position":"94875.000000,104000.000000,42000.000000","next":7310,"previous":7308,"e1":"-0.000000,0.707107,0.707107","e2":"0.000000,-0.707107,0.707107","e3":"1.000000,0.000000,0.000000","cell":{"type":0,"left":14236,"right":14237}},"7310":{"number":276,"position":"95220.000000,104000.000000,42000.000000","next":7311,"previous":7309,"e1":"-0.000000,0.707107,0.707107","e2":"0.000000,-0.707107,0.707107","e3":"1.000000,0.000000,0.000000","cell":{"type":0,"left":14238,"right":14239}},"7311":{"number":277,"position":"95565.000000,104000.000000,42000.000000","next":7312,"previous":7310,"e1":"-0.000000,0.707107,0.707107","e2":"0.000000,-0.707107,0.707107","e3":"1.000000,0.000000,0.000000","cell":{"type":0,"left":14240,"right":14241}},"7312":{"number":278,"position":"95910.000000,104000.000000,42000.000000","next":7313,"previous":7311,"e1":"-0.000000,0.707107,0.707107","e2":"0.000000,-0.707107,0.707107","e3":"1.000000,0.000000,0.000000","cell":{"type":0,"left":14242,"right":14243}},"7313":{"number":279,"position":"96255.000000,104000.000000,42000.000000","next":7314,"previous":7312,"e1":"-0.000000,0.707107,0.707107","e2":"0.000000,-0.707107,0.707107","e3":"1.000000,0.000000,0.000000","cell":{"type":0,"left":14244,"right":14245}},"7314":{"number":280,"position":"96600.000000,104000.000000,42000.000000","next":7315,"previous":7313,"e1":"-0.000000,0.707107,0.707107","e2":"0.000000,-0.707107,0.707107","e3":"1.000000,0.000000,0.000000","cell":{"type":0,"left":14246,"right":14247}},"7315":{"number":281,"position":"96945.000000,104000.000000,42000.000000","next":7316,"previous":7314,"e1":"-0.000000,0.707107,0.707107","e2":"0.000000,-0.707107,0.707107","e3":"1.000000,0.000000,0.000000","cell":{"type":0,"left":14248,"right":14249}},"7316":{"number":282,"position":"97290.000000,104000.000000,42000.000000","next":7317,"previous":7315,"e1":"-0.000000,0.707107,0.707107","e2":"0.000000,-0.707107,0.707107","e3":"1.000000,0.000000,0.000000","cell":{"type":0,"left":14250,"right":14251}},"7317":{"number":283,"position":"97635.000000,104000.000000,42000.000000","next":7318,"previous":7316,"e1":"-0.000000,0.707107,0.707107","e2":"0.000000,-0.707107,0.707107","e3":"1.000000,0.000000,0.000000","cell":{"type":0,"left":14252,"right":14253}},"7318":{"number":284,"position":"97980.000000,104000.000000,42000.000000","next":7319,"previous":7317,"e1":"-0.000000,0.707107,0.707107","e2":"0.000000,-0.707107,0.707107","e3":"1.000000,0.000000,0.000000","cell":{"type":0,"left":14254,"right":14255}},"7319":{"number":285,"position":"98325.000000,104000.000000,42000.000000","next":7320,"previous":7318,"e1":"-0.000000,0.707107,0.707107","e2":"0.000000,-0.707107,0.707107","e3":"1.000000,0.000000,0.000000","cell":{"type":0,"left":14256,"right":14257}},"7320":{"number":286,"position":"98670.000000,104000.000000,42000.000000","next":7321,"previous":7319,"e1":"-0.000000,0.707107,0.707107","e2":"0.000000,-0.707107,0.707107","e3":"1.000000,0.000000,0.000000","cell":{"type":0,"left":14258,"right":14259}},"7321":{"number":287,"position":"99015.000000,104000.000000,42000.000000","next":7322,"previous":7320,"e1":"-0.000000,0.707107,0.707107","e2":"0.000000,-0.707107,0.707107","e3":"1.000000,0.000000,0.000000","cell":{"type":0,"left":14260,"right":14261}},"7322":{"number":288,"position":"99360.000000,104000.000000,42000.000000","next":7323,"previous":7321,"e1":"-0.000000,0.707107,0.707107","e2":"0.000000,-0.707107,0.707107","e3":"1.000000,0.000000,0.000000","cell":{"type":0,"left":14262,"right":14263}},"7323":{"number":289,"position":"99705.000000,104000.000000,42000.000000","next":7324,"previous":7322,"e1":"-0.000000,0.707107,0.707107","e2":"0.000000,-0.707107,0.707107","e3":"1.000000,0.000000,0.000000","cell":{"type":0,"left":14264,"right":14265}},"7324":{"number":290,"position":"100050.000000,104000.000000,42000.000000","next":7325,"previous":7323,"e1":"-0.000000,0.707107,0.707107","e2":"0.000000,-0.707107,0.707107","e3":"1.000000,0.000000,0.000000","cell":{"type":0,"left":14266,"right":14267}},"7325":{"number":291,"position":"100395.000000,104000.000000,42000.000000","next":7326,"previous":7324,"e1":"-0.000000,0.707107,0.707107","e2":"0.000000,-0.707107,0.707107","e3":"1.000000,0.000000,0.000000","cell":{"type":0,"left":14268,"right":14269}},"7326":{"number":292,"position":"100740.000000,104000.000000,42000.000000","next":7327,"previous":7325,"e1":"0.000000,0.000000,0.000000","e2":"0.000000,0.000000,0.000000","e3":"1.000000,0.000000,0.000000","cell":{"type":1}},"7327":{"number":293,"position":"101085.000000,104000.000000,42000.000000","next":7328,"previous":7326,"e1":"-0.000000,0.707107,0.707107","e2":"0.000000,-0.707107,0.707107","e3":"1.000000,0.000000,0.000000","cell":{"type":0,"left":14270,"right":14271}},"7328":{"number":294,"position":"101430.000000,104000.000000,42000.000000","next":7329,"previous":7327,"e1":"-0.000000,0.707107,0.707107","e2":"0.000000,-0.707107,0.707107","e3":"1.000000,0.000000,0.000000","cell":{"type":0,"left":14272,"right":14273}},"7329":{"number":295,"position":"101775.000000,104000.000000,42000.000000","next":7330,"previous":7328,"e1":"-0.000000,0.707107,0.707107","e2":"0.000000,-0.707107,0.707107","e3":"1.000000,0.000000,0.000000","cell":{"type":0,"left":14274,"right":14275}},"7330":{"number":296,"position":"102120.000000,104000.000000,42000.000000","next":7331,"previous":7329,"e1":"-0.000000,0.707107,0.707107","e2":"0.000000,-0.707107,0.707107","e3":"1.000000,0.000000,0.000000","cell":{"type":0,"left":14276,"right":14277}},"7331":{"number":297,"position":"102465.000000,104000.000000,42000.000000","next":7332,"previous":7330,"e1":"-0.000000,0.707107,0.707107","e2":"0.000000,-0.707107,0.707107","e3":"1.000000,0.000000,0.000000","cell":{"type":0,"left":14278,"right":14279}},"7332":{"number":298,"position":"102810.000000,104000.000000,42000.000000","next":7333,"previous":7331,"e1":"-0.000000,0.707107,0.707107","e2":"0.000000,-0.707107,0.707107","e3":"1.000000,0.000000,0.000000","cell":{"type":0,"left":14280,"right":14281}},"7333":{"number":299,"position":"103155.000000,104000.000000,42000.000000","next":7334,"previous":7332,"e1":"-0.000000,0.707107,0.707107","e2":"0.000000,-0.707107,0.707107","e3":"1.000000,0.000000,0.000000","cell":{"type":0,"left":14282,"right":14283}},"7334":{"number":300,"position":"103500.000000,104000.000000,42000.000000","next":7335,"previous":7333,"e1":"-0.000000,0.707107,0.707107","e2":"0.000000,-0.707107,0.707107","e3":"1.000000,0.000000,0.000000","cell":{"type":0,"left":14284,"right":14285}},"7335":{"number":301,"position":"103845.000000,104000.000000,42000.000000","next":7336,"previous":7334,"e1":"-0.000000,0.707107,0.707107","e2":"0.000000,-0.707107,0.707107","e3":"1.000000,0.000000,0.000000","cell":{"type":0,"left":14286,"right":14287}},"7336":{"number":302,"position":"104190.000000,104000.000000,42000.000000","next":7337,"previous":7335,"e1":"-0.000000,0.707107,0.707107","e2":"0.000000,-0.707107,0.707107","e3":"1.000000,0.000000,0.000000","cell":{"type":0,"left":14288,"right":14289}},"7337":{"number":303,"position":"104535.000000,104000.000000,42000.000000","next":7338,"previous":7336,"e1":"-0.000000,0.707107,0.707107","e2":"0.000000,-0.707107,0.707107","e3":"1.000000,0.000000,0.000000","cell":{"type":0,"left":14290,"right":14291}},"7338":{"number":304,"position":"104880.000000,104000.000000,42000.000000","next":7339,"previous":7337,"e1":"-0.000000,0.707107,0.707107","e2":"0.000000,-0.707107,0.707107","e3":"1.000000,0.000000,0.000000","cell":{"type":0,"left":14292,"right":14293}},"7339":{"number":305,"position":"105225.000000,104000.000000,42000.000000","next":7340,"previous":7338,"e1":"-0.000000,0.707107,0.707107","e2":"0.000000,-0.707107,0.707107","e3":"1.000000,0.000000,0.000000","cell":{"type":0,"left":14294,"right":14295}},"7340":{"number":306,"position":"105570.000000,104000.000000,42000.000000","next":7341,"previous":7339,"e1":"-0.000000,0.707107,0.707107","e2":"0.000000,-0.707107,0.707107","e3":"1.000000,0.000000,0.000000","cell":{"type":0,"left":14296,"right":14297}},"7341":{"number":307,"position":"105915.000000,104000.000000,42000.000000","next":7342,"previous":7340,"e1":"-0.000000,0.707107,0.707107","e2":"0.000000,-0.707107,0.707107","e3":"1.000000,0.000000,0.000000","cell":{"type":0,"left":14298,"right":14299}},"7342":{"number":308,"position":"106260.000000,104000.000000,42000.000000","next":7343,"previous":7341,"e1":"-0.000000,0.707107,0.707107","e2":"0.000000,-0.707107,0.707107","e3":"1.000000,0.000000,0.000000","cell":{"type":0,"left":14300,"right":14301}},"7343":{"number":309,"position":"106605.000000,104000.000000,42000.000000","next":7344,"previous":7342,"e1":"-0.000000,0.707107,0.707107","e2":"0.000000,-0.707107,0.707107","e3":"1.000000,0.000000,0.000000","cell":{"type":0,"left":14302,"right":14303}},"7344":{"number":310,"position":"106950.000000,104000.000000,42000.000000","next":7345,"previous":7343,"e1":"-0.000000,0.707107,0.707107","e2":"0.000000,-0.707107,0.707107","e3":"1.000000,0.000000,0.000000","cell":{"type":0,"left":14304,"right":14305}},"7345":{"number":311,"position":"107295.000000,104000.000000,42000.000000","next":7346,"previous":7344,"e1":"-0.000000,0.707107,0.707107","e2":"0.000000,-0.707107,0.707107","e3":"1.000000,0.000000,0.000000","cell":{"type":0,"left":14306,"right":14307}},"7346":{"number":312,"position":"107640.000000,104000.000000,42000.000000","next":7347,"previous":7345,"e1":"-0.000000,0.707107,0.707107","e2":"0.000000,-0.707107,0.707107","e3":"1.000000,0.000000,0.000000","cell":{"type":0,"left":14308,"right":14309}},"7347":{"number":313,"position":"107985.000000,104000.000000,42000.000000","next":7348,"previous":7346,"e1":"-0.000000,0.707107,0.707107","e2":"0.000000,-0.707107,0.707107","e3":"1.000000,0.000000,0.000000","cell":{"type":0,"left":14310,"right":14311}},"7348":{"number":314,"position":"108330.000000,104000.000000,42000.000000","next":7349,"previous":7347,"e1":"-0.000000,0.707107,0.707107","e2":"0.000000,-0.707107,0.707107","e3":"1.000000,0.000000,0.000000","cell":{"type":0,"left":14312,"right":14313}},"7349":{"number":315,"position":"108675.000000,104000.000000,42000.000000","next":7350,"previous":7348,"e1":"-0.000000,0.707107,0.707107","e2":"0.000000,-0.707107,0.707107","e3":"1.000000,0.000000,0.000000","cell":{"type":0,"left":14314,"right":14315}},"7350":{"number":316,"position":"109020.000000,104000.000000,42000.000000","next":7351,"previous":7349,"e1":"-0.000000,0.707107,0.707107","e2":"0.000000,-0.707107,0.707107","e3":"1.000000,0.000000,0.000000","cell":{"type":0,"left":14316,"right":14317}},"7351":{"number":317,"position":"109365.000000,104000.000000,42000.000000","next":7352,"previous":7350,"e1":"-0.000000,0.707107,0.707107","e2":"0.000000,-0.707107,0.707107","e3":"1.000000,0.000000,0.000000","cell":{"type":0,"left":14318,"right":14319}},"7352":{"number":318,"position":"109710.000000,104000.000000,42000.000000","next":7353,"previous":7351,"e1":"-0.000000,0.707107,0.707107","e2":"0.000000,-0.707107,0.707107","e3":"1.000000,0.000000,0.000000","cell":{"type":0,"left":14320,"right":14321}},"7353":{"number":319,"position":"110055.000000,104000.000000,42000.000000","next":7354,"previous":7352,"e1":"-0.000000,0.707107,0.707107","e2":"0.000000,-0.707107,0.707107","e3":"1.000000,0.000000,0.000000","cell":{"type":0,"left":14322,"right":14323}},"7354":{"number":320,"position":"110400.000000,104000.000000,42000.000000","next":7355,"previous":7353,"e1":"-0.000000,0.707107,0.707107","e2":"0.000000,-0.707107,0.707107","e3":"1.000000,0.000000,0.000000","cell":{"type":0,"left":14324,"right":14325}},"7355":{"number":321,"position":"110745.000000,104000.000000,42000.000000","next":7356,"previous":7354,"e1":"-0.000000,0.707107,0.707107","e2":"0.000000,-0.707107,0.707107","e3":"1.000000,0.000000,0.000000","cell":{"type":0,"left":14326,"right":14327}},"7356":{"number":322,"position":"111090.000000,104000.000000,42000.000000","next":7357,"previous":7355,"e1":"-0.000000,0.707107,0.707107","e2":"0.000000,-0.707107,0.707107","e3":"1.000000,0.000000,0.000000","cell":{"type":0,"left":14328,"right":14329}},"7357":{"number":323,"position":"111435.000000,104000.000000,42000.000000","next":7358,"previous":7356,"e1":"-0.000000,0.707107,0.707107","e2":"0.000000,-0.707107,0.707107","e3":"1.000000,0.000000,0.000000","cell":{"type":0,"left":14330,"right":14331}},"7358":{"number":324,"position":"111780.000000,104000.000000,42000.000000","next":7359,"previous":7357,"e1":"-0.000000,0.707107,0.707107","e2":"0.000000,-0.707107,0.707107","e3":"1.000000,0.000000,0.000000","cell":{"type":0,"left":14332,"right":14333}},"7359":{"number":325,"position":"112125.000000,104000.000000,42000.000000","next":7360,"previous":7358,"e1":"-0.000000,0.707107,0.707107","e2":"0.000000,-0.707107,0.707107","e3":"1.000000,0.000000,0.000000","cell":{"type":0,"left":14334,"right":14335}},"7360":{"number":326,"position":"112470.000000,104000.000000,42000.000000","next":7361,"previous":7359,"e1":"-0.000000,0.707107,0.707107","e2":"0.000000,-0.707107,0.707107","e3":"1.000000,0.000000,0.000000","cell":{"type":0,"left":14336,"right":14337}},"7361":{"number":327,"position":"112815.000000,104000.000000,42000.000000","next":7362,"previous":7360,"e1":"-0.000000,0.707107,0.707107","e2":"0.000000,-0.707107,0.707107","e3":"1.000000,0.000000,0.000000","cell":{"type":0,"left":14338,"right":14339}},"7362":{"number":328,"position":"113160.000000,104000.000000,42000.000000","next":7363,"previous":7361,"e1":"-0.000000,0.707107,0.707107","e2":"0.000000,-0.707107,0.707107","e3":"1.000000,0.000000,0.000000","cell":{"type":0,"left":14340,"right":14341}},"7363":{"number":329,"position":"113505.000000,104000.000000,42000.000000","next":7364,"previous":7362,"e1":"-0.000000,0.707107,0.707107","e2":"0.000000,-0.707107,0.707107","e3":"1.000000,0.000000,0.000000","cell":{"type":0,"left":14342,"right":14343}},"7364":{"number":330,"position":"113850.000000,104000.000000,42000.000000","next":7365,"previous":7363,"e1":"-0.000000,0.707107,0.707107","e2":"0.000000,-0.707107,0.707107","e3":"1.000000,0.000000,0.000000","cell":{"type":0,"left":14344,"right":14345}},"7365":{"number":331,"position":"114195.000000,104000.000000,42000.000000","next":7366,"previous":7364,"e1":"-0.000000,0.707107,0.707107","e2":"0.000000,-0.707107,0.707107","e3":"1.000000,0.000000,0.000000","cell":{"type":0,"left":14346,"right":14347}},"7366":{"number":332,"position":"114540.000000,104000.000000,42000.000000","next":7367,"previous":7365,"e1":"-0.000000,0.707107,0.707107","e2":"0.000000,-0.707107,0.707107","e3":"1.000000,0.000000,0.000000","cell":{"type":0,"left":14348,"right":14349}},"7367":{"number":333,"position":"114885.000000,104000.000000,42000.000000","next":7368,"previous":7366,"e1":"-0.000000,0.707107,0.707107","e2":"0.000000,-0.707107,0.707107","e3":"1.000000,0.000000,0.000000","cell":{"type":0,"left":14350,"right":14351}},"7368":{"number":334,"position":"115230.000000,104000.000000,42000.000000","next":7369,"previous":7367,"e1":"-0.000000,0.707107,0.707107","e2":"0.000000,-0.707107,0.707107","e3":"1.000000,0.000000,0.000000","cell":{"type":0,"left":14352,"right":14353}},"7369":{"number":335,"position":"115575.000000,104000.000000,42000.000000","next":7370,"previous":7368,"e1":"-0.000000,0.707107,0.707107","e2":"0.000000,-0.707107,0.707107","e3":"1.000000,0.000000,0.000000","cell":{"type":0,"left":14354,"right":14355}},"7370":{"number":336,"position":"115920.000000,104000.000000,42000.000000","next":7371,"previous":7369,"e1":"-0.000000,0.707107,0.707107","e2":"0.000000,-0.707107,0.707107","e3":"1.000000,0.000000,0.000000","cell":{"type":0,"left":14356,"right":14357}},"7371":{"number":337,"position":"116265.000000,104000.000000,42000.000000","next":7372,"previous":7370,"e1":"-0.000000,0.707107,0.707107","e2":"0.000000,-0.707107,0.707107","e3":"1.000000,0.000000,0.000000","cell":{"type":0,"left":14358,"right":14359}},"7372":{"number":338,"position":"116610.000000,104000.000000,42000.000000","next":7373,"previous":7371,"e1":"-0.000000,0.707107,0.707107","e2":"0.000000,-0.707107,0.707107","e3":"1.000000,0.000000,0.000000","cell":{"type":0,"left":14360,"right":14361}},"7373":{"number":339,"position":"116955.000000,104000.000000,42000.000000","next":7374,"previous":7372,"e1":"-0.000000,0.707107,0.707107","e2":"0.000000,-0.707107,0.707107","e3":"1.000000,0.000000,0.000000","cell":{"type":0,"left":14362,"right":14363}},"7374":{"number":340,"position":"117300.000000,104000.000000,42000.000000","next":7375,"previous":7373,"e1":"-0.000000,0.707107,0.707107","e2":"0.000000,-0.707107,0.707107","e3":"1.000000,0.000000,0.000000","cell":{"type":0,"left":14364,"right":14365}},"7375":{"number":341,"position":"117645.000000,104000.000000,42000.000000","next":7376,"previous":7374,"e1":"0.000000,0.000000,0.000000","e2":"0.000000,0.000000,0.000000","e3":"1.000000,0.000000,0.000000","cell":{"type":1}},"7376":{"number":342,"position":"117990.000000,104000.000000,42000.000000","next":7377,"previous":7375,"e1":"-0.000000,0.707107,0.707107","e2":"0.000000,-0.707107,0.707107","e3":"1.000000,0.000000,0.000000","cell":{"type":0,"left":14366,"right":14367}},"7377":{"number":343,"position":"118335.000000,104000.000000,42000.000000","next":7378,"previous":7376,"e1":"-0.000000,0.707107,0.707107","e2":"0.000000,-0.707107,0.707107","e3":"1.000000,0.000000,0.000000","cell":{"type":0,"left":14368,"right":14369}},"7378":{"number":344,"position":"118680.000000,104000.000000,42000.000000","next":7379,"previous":7377,"e1":"-0.000000,0.707107,0.707107","e2":"0.000000,-0.707107,0.707107","e3":"1.000000,0.000000,0.000000","cell":{"type":0,"left":14370,"right":14371}},"7379":{"number":345,"position":"119025.000000,104000.000000,42000.000000","next":7380,"previous":7378,"e1":"-0.000000,0.707107,0.707107","e2":"0.000000,-0.707107,0.707107","e3":"1.000000,0.000000,0.000000","cell":{"type":0,"left":14372,"right":14373}},"7380":{"number":346,"position":"119370.000000,104000.000000,42000.000000","next":7381,"previous":7379,"e1":"-0.000000,0.707107,0.707107","e2":"0.000000,-0.707107,0.707107","e3":"1.000000,0.000000,0.000000","cell":{"type":0,"left":14374,"right":14375}},"7381":{"number":347,"position":"119715.000000,104000.000000,42000.000000","next":7382,"previous":7380,"e1":"-0.000000,0.707107,0.707107","e2":"0.000000,-0.707107,0.707107","e3":"1.000000,0.000000,0.000000","cell":{"type":0,"left":14376,"right":14377}},"7382":{"number":348,"position":"120060.000000,104000.000000,42000.000000","next":7383,"previous":7381,"e1":"-0.000000,0.707107,0.707107","e2":"0.000000,-0.707107,0.707107","e3":"1.000000,0.000000,0.000000","cell":{"type":0,"left":14378,"right":14379}},"7383":{"number":349,"position":"120405.000000,104000.000000,42000.000000","next":7384,"previous":7382,"e1":"-0.000000,0.707107,0.707107","e2":"0.000000,-0.707107,0.707107","e3":"1.000000,0.000000,0.000000","cell":{"type":0,"left":14380,"right":14381}},"7384":{"number":350,"position":"120750.000000,104000.000000,42000.000000","next":7385,"previous":7383,"e1":"-0.000000,0.707107,0.707107","e2":"0.000000,-0.707107,0.707107","e3":"1.000000,0.000000,0.000000","cell":{"type":0,"left":14382,"right":14383}},"7385":{"number":351,"position":"121095.000000,104000.000000,42000.000000","next":7386,"previous":7384,"e1":"-0.000000,0.707107,0.707107","e2":"0.000000,-0.707107,0.707107","e3":"1.000000,0.000000,0.000000","cell":{"type":0,"left":14384,"right":14385}},"7386":{"number":352,"position":"121440.000000,104000.000000,42000.000000","next":7387,"previous":7385,"e1":"-0.000000,0.707107,0.707107","e2":"0.000000,-0.707107,0.707107","e3":"1.000000,0.000000,0.000000","cell":{"type":0,"left":14386,"right":14387}},"7387":{"number":353,"position":"121785.000000,104000.000000,42000.000000","next":7388,"previous":7386,"e1":"-0.000000,0.707107,0.707107","e2":"0.000000,-0.707107,0.707107","e3":"1.000000,0.000000,0.000000","cell":{"type":0,"left":14388,"right":14389}},"7388":{"number":354,"position":"122130.000000,104000.000000,42000.000000","next":7389,"previous":7387,"e1":"-0.000000,0.707107,0.707107","e2":"0.000000,-0.707107,0.707107","e3":"1.000000,0.000000,0.000000","cell":{"type":0,"left":14390,"right":14391}},"7389":{"number":355,"position":"122475.000000,104000.000000,42000.000000","next":7390,"previous":7388,"e1":"-0.000000,0.707107,0.707107","e2":"0.000000,-0.707107,0.707107","e3":"1.000000,0.000000,0.000000","cell":{"type":0,"left":14392,"right":14393}},"7390":{"number":356,"position":"122820.000000,104000.000000,42000.000000","next":7391,"previous":7389,"e1":"-0.000000,0.707107,0.707107","e2":"0.000000,-0.707107,0.707107","e3":"1.000000,0.000000,0.000000","cell":{"type":0,"left":14394,"right":14395}},"7391":{"number":357,"position":"123165.000000,104000.000000,42000.000000","next":7392,"previous":7390,"e1":"-0.000000,0.707107,0.707107","e2":"0.000000,-0.707107,0.707107","e3":"1.000000,0.000000,0.000000","cell":{"type":0,"left":14396,"right":14397}},"7392":{"number":358,"position":"123510.000000,104000.000000,42000.000000","next":7393,"previous":7391,"e1":"-0.000000,0.707107,0.707107","e2":"0.000000,-0.707107,0.707107","e3":"1.000000,0.000000,0.000000","cell":{"type":0,"left":14398,"right":14399}},"7393":{"number":359,"position":"123855.000000,104000.000000,42000.000000","next":7394,"previous":7392,"e1":"-0.000000,0.707107,0.707107","e2":"0.000000,-0.707107,0.707107","e3":"1.000000,0.000000,0.000000","cell":{"type":0,"left":14400,"right":14401}},"7394":{"number":360,"position":"124200.000000,104000.000000,42000.000000","next":7395,"previous":7393,"e1":"-0.000000,0.707107,0.707107","e2":"0.000000,-0.707107,0.707107","e3":"1.000000,0.000000,0.000000","cell":{"type":0,"left":14402,"right":14403}},"7395":{"number":361,"position":"124545.000000,104000.000000,42000.000000","next":7396,"previous":7394,"e1":"-0.000000,0.707107,0.707107","e2":"0.000000,-0.707107,0.707107","e3":"1.000000,0.000000,0.000000","cell":{"type":0,"left":14404,"right":14405}},"7396":{"number":362,"position":"124890.000000,104000.000000,42000.000000","next":7397,"previous":7395,"e1":"-0.000000,0.707107,0.707107","e2":"0.000000,-0.707107,0.707107","e3":"1.000000,0.000000,0.000000","cell":{"type":0,"left":14406,"right":14407}},"7397":{"number":363,"position":"125235.000000,104000.000000,42000.000000","next":7398,"previous":7396,"e1":"-0.000000,0.707107,0.707107","e2":"0.000000,-0.707107,0.707107","e3":"1.000000,0.000000,0.000000","cell":{"type":0,"left":14408,"right":14409}},"7398":{"number":364,"position":"125580.000000,104000.000000,42000.000000","next":7399,"previous":7397,"e1":"-0.000000,0.707107,0.707107","e2":"0.000000,-0.707107,0.707107","e3":"1.000000,0.000000,0.000000","cell":{"type":0,"left":14410,"right":14411}},"7399":{"number":365,"position":"125925.000000,104000.000000,42000.000000","next":7400,"previous":7398,"e1":"-0.000000,0.707107,0.707107","e2":"0.000000,-0.707107,0.707107","e3":"1.000000,0.000000,0.000000","cell":{"type":0,"left":14412,"right":14413}},"7400":{"number":366,"position":"126270.000000,104000.000000,42000.000000","next":7401,"previous":7399,"e1":"-0.000000,0.707107,0.707107","e2":"0.000000,-0.707107,0.707107","e3":"1.000000,0.000000,0.000000","cell":{"type":0,"left":14414,"right":14415}},"7401":{"number":367,"position":"126615.000000,104000.000000,42000.000000","next":7402,"previous":7400,"e1":"-0.000000,0.707107,0.707107","e2":"0.000000,-0.707107,0.707107","e3":"1.000000,0.000000,0.000000","cell":{"type":0,"left":14416,"right":14417}},"7402":{"number":368,"position":"126960.000000,104000.000000,42000.000000","next":7403,"previous":7401,"e1":"-0.000000,0.707107,0.707107","e2":"0.000000,-0.707107,0.707107","e3":"1.000000,0.000000,0.000000","cell":{"type":0,"left":14418,"right":14419}},"7403":{"number":369,"position":"127305.000000,104000.000000,42000.000000","next":7404,"previous":7402,"e1":"-0.000000,0.707107,0.707107","e2":"0.000000,-0.707107,0.707107","e3":"1.000000,0.000000,0.000000","cell":{"type":0,"left":14420,"right":14421}},"7404":{"number":370,"position":"127650.000000,104000.000000,42000.000000","next":7405,"previous":7403,"e1":"-0.000000,0.707107,0.707107","e2":"0.000000,-0.707107,0.707107","e3":"1.000000,0.000000,0.000000","cell":{"type":0,"left":14422,"right":14423}},"7405":{"number":371,"position":"127995.000000,104000.000000,42000.000000","next":7406,"previous":7404,"e1":"-0.000000,0.707107,0.707107","e2":"0.000000,-0.707107,0.707107","e3":"1.000000,0.000000,0.000000","cell":{"type":0,"left":14424,"right":14425}},"7406":{"number":372,"position":"128340.000000,104000.000000,42000.000000","next":7407,"previous":7405,"e1":"-0.000000,0.707107,0.707107","e2":"0.000000,-0.707107,0.707107","e3":"1.000000,0.000000,0.000000","cell":{"type":0,"left":14426,"right":14427}},"7407":{"number":373,"position":"128685.000000,104000.000000,42000.000000","next":7408,"previous":7406,"e1":"-0.000000,0.707107,0.707107","e2":"0.000000,-0.707107,0.707107","e3":"1.000000,0.000000,0.000000","cell":{"type":0,"left":14428,"right":14429}},"7408":{"number":374,"position":"129030.000000,104000.000000,42000.000000","next":7409,"previous":7407,"e1":"-0.000000,0.707107,0.707107","e2":"0.000000,-0.707107,0.707107","e3":"1.000000,0.000000,0.000000","cell":{"type":0,"left":14430,"right":14431}},"7409":{"number":375,"position":"129375.000000,104000.000000,42000.000000","next":7410,"previous":7408,"e1":"-0.000000,0.707107,0.707107","e2":"0.000000,-0.707107,0.707107","e3":"1.000000,0.000000,0.000000","cell":{"type":0,"left":14432,"right":14433}},"7410":{"number":376,"position":"129720.000000,104000.000000,42000.000000","next":7411,"previous":7409,"e1":"-0.000000,0.707107,0.707107","e2":"0.000000,-0.707107,0.707107","e3":"1.000000,0.000000,0.000000","cell":{"type":0,"left":14434,"right":14435}},"7411":{"number":377,"position":"130065.000000,104000.000000,42000.000000","next":7412,"previous":7410,"e1":"-0.000000,0.707107,0.707107","e2":"0.000000,-0.707107,0.707107","e3":"1.000000,0.000000,0.000000","cell":{"type":0,"left":14436,"right":14437}},"7412":{"number":378,"position":"130410.000000,104000.000000,42000.000000","next":7413,"previous":7411,"e1":"-0.000000,0.707107,0.707107","e2":"0.000000,-0.707107,0.707107","e3":"1.000000,0.000000,0.000000","cell":{"type":0,"left":14438,"right":14439}},"7413":{"number":379,"position":"130755.000000,104000.000000,42000.000000","next":7414,"previous":7412,"e1":"-0.000000,0.707107,0.707107","e2":"0.000000,-0.707107,0.707107","e3":"1.000000,0.000000,0.000000","cell":{"type":0,"left":14440,"right":14441}},"7414":{"number":380,"position":"131100.000000,104000.000000,42000.000000","next":7415,"previous":7413,"e1":"-0.000000,0.707107,0.707107","e2":"0.000000,-0.707107,0.707107","e3":"1.000000,0.000000,0.000000","cell":{"type":0,"left":14442,"right":14443}},"7415":{"number":381,"position":"131445.000000,104000.000000,42000.000000","next":7416,"previous":7414,"e1":"-0.000000,0.707107,0.707107","e2":"0.000000,-0.707107,0.707107","e3":"1.000000,0.000000,0.000000","cell":{"type":0,"left":14444,"right":14445}},"7416":{"number":382,"position":"131790.000000,104000.000000,42000.000000","next":7417,"previous":7415,"e1":"-0.000000,0.707107,0.707107","e2":"0.000000,-0.707107,0.707107","e3":"1.000000,0.000000,0.000000","cell":{"type":0,"left":14446,"right":14447}},"7417":{"number":383,"position":"132135.000000,104000.000000,42000.000000","next":7418,"previous":7416,"e1":"-0.000000,0.707107,0.707107","e2":"0.000000,-0.707107,0.707107","e3":"1.000000,0.000000,0.000000","cell":{"type":0,"left":14448,"right":14449}},"7418":{"number":384,"position":"132480.000000,104000.000000,42000.000000","next":7419,"previous":7417,"e1":"-0.000000,0.707107,0.707107","e2":"0.000000,-0.707107,0.707107","e3":"1.000000,0.000000,0.000000","cell":{"type":0,"left":14450,"right":14451}},"7419":{"number":385,"position":"132825.000000,104000.000000,42000.000000","next":7420,"previous":7418,"e1":"-0.000000,0.707107,0.707107","e2":"0.000000,-0.707107,0.707107","e3":"1.000000,0.000000,0.000000","cell":{"type":0,"left":14452,"right":14453}},"7420":{"number":386,"position":"133170.000000,104000.000000,42000.000000","next":7421,"previous":7419,"e1":"-0.000000,0.707107,0.707107","e2":"0.000000,-0.707107,0.707107","e3":"1.000000,0.000000,0.000000","cell":{"type":0,"left":14454,"right":14455}},"7421":{"number":387,"position":"133515.000000,104000.000000,42000.000000","next":7422,"previous":7420,"e1":"-0.000000,0.707107,0.707107","e2":"0.000000,-0.707107,0.707107","e3":"1.000000,0.000000,0.000000","cell":{"type":0,"left":14456,"right":14457}},"7422":{"number":388,"position":"133860.000000,104000.000000,42000.000000","next":7423,"previous":7421,"e1":"-0.000000,0.707107,0.707107","e2":"0.000000,-0.707107,0.707107","e3":"1.000000,0.000000,0.000000","cell":{"type":0,"left":14458,"right":14459}},"7423":{"number":389,"position":"134205.000000,104000.000000,42000.000000","next":7424,"previous":7422,"e1":"0.000000,0.000000,0.000000","e2":"0.000000,0.000000,0.000000","e3":"1.000000,0.000000,0.000000","cell":{"type":1}},"7424":{"number":390,"position":"134550.000000,104000.000000,42000.000000","next":7425,"previous":7423,"e1":"-0.000000,0.707107,0.707107","e2":"0.000000,-0.707107,0.707107","e3":"1.000000,0.000000,0.000000","cell":{"type":0,"left":14460,"right":14461}},"7425":{"number":391,"position":"134895.000000,104000.000000,42000.000000","next":7426,"previous":7424,"e1":"-0.000000,0.707107,0.707107","e2":"0.000000,-0.707107,0.707107","e3":"1.000000,0.000000,0.000000","cell":{"type":0,"left":14462,"right":14463}},"7426":{"number":392,"position":"135240.000000,104000.000000,42000.000000","next":7427,"previous":7425,"e1":"-0.000000,0.707107,0.707107","e2":"0.000000,-0.707107,0.707107","e3":"1.000000,0.000000,0.000000","cell":{"type":0,"left":14464,"right":14465}},"7427":{"number":393,"position":"135585.000000,104000.000000,42000.000000","next":7428,"previous":7426,"e1":"-0.000000,0.707107,0.707107","e2":"0.000000,-0.707107,0.707107","e3":"1.000000,0.000000,0.000000","cell":{"type":0,"left":14466,"right":14467}},"7428":{"number":394,"position":"135930.000000,104000.000000,42000.000000","next":7429,"previous":7427,"e1":"-0.000000,0.707107,0.707107","e2":"0.000000,-0.707107,0.707107","e3":"1.000000,0.000000,0.000000","cell":{"type":0,"left":14468,"right":14469}},"7429":{"number":395,"position":"136275.000000,104000.000000,42000.000000","next":7430,"previous":7428,"e1":"-0.000000,0.707107,0.707107","e2":"0.000000,-0.707107,0.707107","e3":"1.000000,0.000000,0.000000","cell":{"type":0,"left":14470,"right":14471}},"7430":{"number":396,"position":"136620.000000,104000.000000,42000.000000","next":7431,"previous":7429,"e1":"-0.000000,0.707107,0.707107","e2":"0.000000,-0.707107,0.707107","e3":"1.000000,0.000000,0.000000","cell":{"type":0,"left":14472,"right":14473}},"7431":{"number":397,"position":"136965.000000,104000.000000,42000.000000","next":7432,"previous":7430,"e1":"-0.000000,0.707107,0.707107","e2":"0.000000,-0.707107,0.707107","e3":"1.000000,0.000000,0.000000","cell":{"type":0,"left":14474,"right":14475}},"7432":{"number":398,"position":"137310.000000,104000.000000,42000.000000","next":7433,"previous":7431,"e1":"-0.000000,0.707107,0.707107","e2":"0.000000,-0.707107,0.707107","e3":"1.000000,0.000000,0.000000","cell":{"type":0,"left":14476,"right":14477}},"7433":{"number":399,"position":"137655.000000,104000.000000,42000.000000","next":7434,"previous":7432,"e1":"-0.000000,0.707107,0.707107","e2":"0.000000,-0.707107,0.707107","e3":"1.000000,0.000000,0.000000","cell":{"type":0,"left":14478,"right":14479}},"7434":{"number":400,"position":"138000.000000,104000.000000,42000.000000","next":7435,"previous":7433,"e1":"-0.000000,0.707107,0.707107","e2":"0.000000,-0.707107,0.707107","e3":"1.000000,0.000000,0.000000","cell":{"type":0,"left":14480,"right":14481}},"7435":{"number":401,"position":"138345.000000,104000.000000,42000.000000","next":7436,"previous":7434,"e1":"-0.000000,0.707107,0.707107","e2":"0.000000,-0.707107,0.707107","e3":"1.000000,0.000000,0.000000","cell":{"type":0,"left":14482,"right":14483}},"7436":{"number":402,"position":"138690.000000,104000.000000,42000.000000","next":7437,"previous":7435,"e1":"-0.000000,0.707107,0.707107","e2":"0.000000,-0.707107,0.707107","e3":"1.000000,0.000000,0.000000","cell":{"type":0,"left":14484,"right":14485}},"7437":{"number":403,"position":"139035.000000,104000.000000,42000.000000","next":7438,"previous":7436,"e1":"-0.000000,0.707107,0.707107","e2":"0.000000,-0.707107,0.707107","e3":"1.000000,0.000000,0.000000","cell":{"type":0,"left":14486,"right":14487}},"7438":{"number":404,"position":"139380.000000,104000.000000,42000.000000","next":7439,"previous":7437,"e1":"-0.000000,0.707107,0.707107","e2":"0.000000,-0.707107,0.707107","e3":"1.000000,0.000000,0.000000","cell":{"type":0,"left":14488,"right":14489}},"7439":{"number":405,"position":"139725.000000,104000.000000,42000.000000","next":7440,"previous":7438,"e1":"-0.000000,0.707107,0.707107","e2":"0.000000,-0.707107,0.707107","e3":"1.000000,0.000000,0.000000","cell":{"type":0,"left":14490,"right":14491}},"7440":{"number":406,"position":"140070.000000,104000.000000,42000.000000","next":7441,"previous":7439,"e1":"-0.000000,0.707107,0.707107","e2":"0.000000,-0.707107,0.707107","e3":"1.000000,0.000000,0.000000","cell":{"type":0,"left":14492,"right":14493}},"7441":{"number":407,"position":"140415.000000,104000.000000,42000.000000","next":7442,"previous":7440,"e1":"-0.000000,0.707107,0.707107","e2":"0.000000,-0.707107,0.707107","e3":"1.000000,0.000000,0.000000","cell":{"type":0,"left":14494,"right":14495}},"7442":{"number":408,"position":"140760.000000,104000.000000,42000.000000","next":7443,"previous":7441,"e1":"-0.000000,0.707107,0.707107","e2":"0.000000,-0.707107,0.707107","e3":"1.000000,0.000000,0.000000","cell":{"type":0,"left":14496,"right":14497}},"7443":{"number":409,"position":"141105.000000,104000.000000,42000.000000","next":7444,"previous":7442,"e1":"-0.000000,0.707107,0.707107","e2":"0.000000,-0.707107,0.707107","e3":"1.000000,0.000000,0.000000","cell":{"type":0,"left":14498,"right":14499}},"7444":{"number":410,"position":"141450.000000,104000.000000,42000.000000","next":7445,"previous":7443,"e1":"-0.000000,0.707107,0.707107","e2":"0.000000,-0.707107,0.707107","e3":"1.000000,0.000000,0.000000","cell":{"type":0,"left":14500,"right":14501}},"7445":{"number":411,"position":"141795.000000,104000.000000,42000.000000","next":7446,"previous":7444,"e1":"-0.000000,0.707107,0.707107","e2":"0.000000,-0.707107,0.707107","e3":"1.000000,0.000000,0.000000","cell":{"type":0,"left":14502,"right":14503}},"7446":{"number":412,"position":"142140.000000,104000.000000,42000.000000","next":7447,"previous":7445,"e1":"-0.000000,0.707107,0.707107","e2":"0.000000,-0.707107,0.707107","e3":"1.000000,0.000000,0.000000","cell":{"type":0,"left":14504,"right":14505}},"7447":{"number":413,"position":"142485.000000,104000.000000,42000.000000","next":7448,"previous":7446,"e1":"-0.000000,0.707107,0.707107","e2":"0.000000,-0.707107,0.707107","e3":"1.000000,0.000000,0.000000","cell":{"type":0,"left":14506,"right":14507}},"7448":{"number":414,"position":"142830.000000,104000.000000,42000.000000","next":7449,"previous":7447,"e1":"-0.000000,0.707107,0.707107","e2":"0.000000,-0.707107,0.707107","e3":"1.000000,0.000000,0.000000","cell":{"type":0,"left":14508,"right":14509}},"7449":{"number":415,"position":"143175.000000,104000.000000,42000.000000","next":7450,"previous":7448,"e1":"-0.000000,0.707107,0.707107","e2":"0.000000,-0.707107,0.707107","e3":"1.000000,0.000000,0.000000","cell":{"type":0,"left":14510,"right":14511}},"7450":{"number":416,"position":"143520.000000,104000.000000,42000.000000","next":7451,"previous":7449,"e1":"-0.000000,0.707107,0.707107","e2":"0.000000,-0.707107,0.707107","e3":"1.000000,0.000000,0.000000","cell":{"type":0,"left":14512,"right":14513}},"7451":{"number":417,"position":"143865.000000,104000.000000,42000.000000","next":7452,"previous":7450,"e1":"-0.000000,0.707107,0.707107","e2":"0.000000,-0.707107,0.707107","e3":"1.000000,0.000000,0.000000","cell":{"type":0,"left":14514,"right":14515}},"7452":{"number":418,"position":"144210.000000,104000.000000,42000.000000","next":7453,"previous":7451,"e1":"-0.000000,0.707107,0.707107","e2":"0.000000,-0.707107,0.707107","e3":"1.000000,0.000000,0.000000","cell":{"type":0,"left":14516,"right":14517}},"7453":{"number":419,"position":"144555.000000,104000.000000,42000.000000","next":7454,"previous":7452,"e1":"-0.000000,0.707107,0.707107","e2":"0.000000,-0.707107,0.707107","e3":"1.000000,0.000000,0.000000","cell":{"type":0,"left":14518,"right":14519}},"7454":{"number":420,"position":"144900.000000,104000.000000,42000.000000","next":7455,"previous":7453,"e1":"-0.000000,0.707107,0.707107","e2":"0.000000,-0.707107,0.707107","e3":"1.000000,0.000000,0.000000","cell":{"type":0,"left":14520,"right":14521}},"7455":{"number":421,"position":"145245.000000,104000.000000,42000.000000","next":7456,"previous":7454,"e1":"-0.000000,0.707107,0.707107","e2":"0.000000,-0.707107,0.707107","e3":"1.000000,0.000000,0.000000","cell":{"type":0,"left":14522,"right":14523}},"7456":{"number":422,"position":"145590.000000,104000.000000,42000.000000","next":7457,"previous":7455,"e1":"-0.000000,0.707107,0.707107","e2":"0.000000,-0.707107,0.707107","e3":"1.000000,0.000000,0.000000","cell":{"type":0,"left":14524,"right":14525}},"7457":{"number":423,"position":"145935.000000,104000.000000,42000.000000","next":7458,"previous":7456,"e1":"-0.000000,0.707107,0.707107","e2":"0.000000,-0.707107,0.707107","e3":"1.000000,0.000000,0.000000","cell":{"type":0,"left":14526,"right":14527}},"7458":{"number":424,"position":"146280.000000,104000.000000,42000.000000","next":7459,"previous":7457,"e1":"-0.000000,0.707107,0.707107","e2":"0.000000,-0.707107,0.707107","e3":"1.000000,0.000000,0.000000","cell":{"type":0,"left":14528,"right":14529}},"7459":{"number":425,"position":"146625.000000,104000.000000,42000.000000","next":7460,"previous":7458,"e1":"-0.000000,0.707107,0.707107","e2":"0.000000,-0.707107,0.707107","e3":"1.000000,0.000000,0.000000","cell":{"type":0,"left":14530,"right":14531}},"7460":{"number":426,"position":"146970.000000,104000.000000,42000.000000","next":7461,"previous":7459,"e1":"-0.000000,0.707107,0.707107","e2":"0.000000,-0.707107,0.707107","e3":"1.000000,0.000000,0.000000","cell":{"type":0,"left":14532,"right":14533}},"7461":{"number":427,"position":"147315.000000,104000.000000,42000.000000","next":7462,"previous":7460,"e1":"-0.000000,0.707107,0.707107","e2":"0.000000,-0.707107,0.707107","e3":"1.000000,0.000000,0.000000","cell":{"type":0,"left":14534,"right":14535}},"7462":{"number":428,"position":"147660.000000,104000.000000,42000.000000","next":7463,"previous":7461,"e1":"-0.000000,0.707107,0.707107","e2":"0.000000,-0.707107,0.707107","e3":"1.000000,0.000000,0.000000","cell":{"type":0,"left":14536,"right":14537}},"7463":{"number":429,"position":"148005.000000,104000.000000,42000.000000","next":7464,"previous":7462,"e1":"-0.000000,0.707107,0.707107","e2":"0.000000,-0.707107,0.707107","e3":"1.000000,0.000000,0.000000","cell":{"type":0,"left":14538,"right":14539}},"7464":{"number":430,"position":"148350.000000,104000.000000,42000.000000","next":7465,"previous":7463,"e1":"-0.000000,0.707107,0.707107","e2":"0.000000,-0.707107,0.707107","e3":"1.000000,0.000000,0.000000","cell":{"type":0,"left":14540,"right":14541}},"7465":{"number":431,"position":"148695.000000,104000.000000,42000.000000","next":7466,"previous":7464,"e1":"-0.000000,0.707107,0.707107","e2":"0.000000,-0.707107,0.707107","e3":"1.000000,0.000000,0.000000","cell":{"type":0,"left":14542,"right":14543}},"7466":{"number":432,"position":"149040.000000,104000.000000,42000.000000","next":7467,"previous":7465,"e1":"-0.000000,0.707107,0.707107","e2":"0.000000,-0.707107,0.707107","e3":"1.000000,0.000000,0.000000","cell":{"type":0,"left":14544,"right":14545}},"7467":{"number":433,"position":"149385.000000,104000.000000,42000.000000","next":7468,"previous":7466,"e1":"-0.000000,0.707107,0.707107","e2":"0.000000,-0.707107,0.707107","e3":"1.000000,0.000000,0.000000","cell":{"type":0,"left":14546,"right":14547}},"7468":{"number":434,"position":"149730.000000,104000.000000,42000.000000","next":7469,"previous":7467,"e1":"-0.000000,0.707107,0.707107","e2":"0.000000,-0.707107,0.707107","e3":"1.000000,0.000000,0.000000","cell":{"type":0,"left":14548,"right":14549}},"7469":{"number":435,"position":"150075.000000,104000.000000,42000.000000","next":7470,"previous":7468,"e1":"-0.000000,0.707107,0.707107","e2":"0.000000,-0.707107,0.707107","e3":"1.000000,0.000000,0.000000","cell":{"type":0,"left":14550,"right":14551}},"7470":{"number":436,"position":"150420.000000,104000.000000,42000.000000","next":7471,"previous":7469,"e1":"-0.000000,0.707107,0.707107","e2":"0.000000,-0.707107,0.707107","e3":"1.000000,0.000000,0.000000","cell":{"type":0,"left":14552,"right":14553}},"7471":{"number":437,"position":"150765.000000,104000.000000,42000.000000","next":7472,"previous":7470,"e1":"0.000000,0.000000,0.000000","e2":"0.000000,0.000000,0.000000","e3":"1.000000,0.000000,0.000000","cell":{"type":1}},"7472":{"number":438,"position":"151110.000000,104000.000000,42000.000000","next":7473,"previous":7471,"e1":"-0.000000,0.707107,0.707107","e2":"0.000000,-0.707107,0.707107","e3":"1.000000,0.000000,0.000000","cell":{"type":0,"left":14554,"right":14555}},"7473":{"number":439,"position":"151455.000000,104000.000000,42000.000000","next":7474,"previous":7472,"e1":"-0.000000,0.707107,0.707107","e2":"0.000000,-0.707107,0.707107","e3":"1.000000,0.000000,0.000000","cell":{"type":0,"left":14556,"right":14557}},"7474":{"number":440,"position":"151800.000000,104000.000000,42000.000000","next":7475,"previous":7473,"e1":"-0.000000,0.707107,0.707107","e2":"0.000000,-0.707107,0.707107","e3":"1.000000,0.000000,0.000000","cell":{"type":0,"left":14558,"right":14559}},"7475":{"number":441,"position":"152145.000000,104000.000000,42000.000000","next":7476,"previous":7474,"e1":"-0.000000,0.707107,0.707107","e2":"0.000000,-0.707107,0.707107","e3":"1.000000,0.000000,0.000000","cell":{"type":0,"left":14560,"right":14561}},"7476":{"number":442,"position":"152490.000000,104000.000000,42000.000000","next":7477,"previous":7475,"e1":"-0.000000,0.707107,0.707107","e2":"0.000000,-0.707107,0.707107","e3":"1.000000,0.000000,0.000000","cell":{"type":0,"left":14562,"right":14563}},"7477":{"number":443,"position":"152835.000000,104000.000000,42000.000000","next":7478,"previous":7476,"e1":"-0.000000,0.707107,0.707107","e2":"0.000000,-0.707107,0.707107","e3":"1.000000,0.000000,0.000000","cell":{"type":0,"left":14564,"right":14565}},"7478":{"number":444,"position":"153180.000000,104000.000000,42000.000000","next":7479,"previous":7477,"e1":"-0.000000,0.707107,0.707107","e2":"0.000000,-0.707107,0.707107","e3":"1.000000,0.000000,0.000000","cell":{"type":0,"left":14566,"right":14567}},"7479":{"number":445,"position":"153525.000000,104000.000000,42000.000000","next":7480,"previous":7478,"e1":"-0.000000,0.707107,0.707107","e2":"0.000000,-0.707107,0.707107","e3":"1.000000,0.000000,0.000000","cell":{"type":0,"left":14568,"right":14569}},"7480":{"number":446,"position":"153870.000000,104000.000000,42000.000000","next":7481,"previous":7479,"e1":"-0.000000,0.707107,0.707107","e2":"0.000000,-0.707107,0.707107","e3":"1.000000,0.000000,0.000000","cell":{"type":0,"left":14570,"right":14571}},"7481":{"number":447,"position":"154215.000000,104000.000000,42000.000000","next":7482,"previous":7480,"e1":"-0.000000,0.707107,0.707107","e2":"0.000000,-0.707107,0.707107","e3":"1.000000,0.000000,0.000000","cell":{"type":0,"left":14572,"right":14573}},"7482":{"number":448,"position":"154560.000000,104000.000000,42000.000000","next":7483,"previous":7481,"e1":"-0.000000,0.707107,0.707107","e2":"0.000000,-0.707107,0.707107","e3":"1.000000,0.000000,0.000000","cell":{"type":0,"left":14574,"right":14575}},"7483":{"number":449,"position":"154905.000000,104000.000000,42000.000000","next":7484,"previous":7482,"e1":"-0.000000,0.707107,0.707107","e2":"0.000000,-0.707107,0.707107","e3":"1.000000,0.000000,0.000000","cell":{"type":0,"left":14576,"right":14577}},"7484":{"number":450,"position":"155250.000000,104000.000000,42000.000000","next":7485,"previous":7483,"e1":"-0.000000,0.707107,0.707107","e2":"0.000000,-0.707107,0.707107","e3":"1.000000,0.000000,0.000000","cell":{"type":0,"left":14578,"right":14579}},"7485":{"number":451,"position":"155595.000000,104000.000000,42000.000000","next":7486,"previous":7484,"e1":"-0.000000,0.707107,0.707107","e2":"0.000000,-0.707107,0.707107","e3":"1.000000,0.000000,0.000000","cell":{"type":0,"left":14580,"right":14581}},"7486":{"number":452,"position":"155940.000000,104000.000000,42000.000000","next":7487,"previous":7485,"e1":"-0.000000,0.707107,0.707107","e2":"0.000000,-0.707107,0.707107","e3":"1.000000,0.000000,0.000000","cell":{"type":0,"left":14582,"right":14583}},"7487":{"number":453,"position":"156285.000000,104000.000000,42000.000000","next":7488,"previous":7486,"e1":"-0.000000,0.707107,0.707107","e2":"0.000000,-0.707107,0.707107","e3":"1.000000,0.000000,0.000000","cell":{"type":0,"left":14584,"right":14585}},"7488":{"number":454,"position":"156630.000000,104000.000000,42000.000000","next":7489,"previous":7487,"e1":"-0.000000,0.707107,0.707107","e2":"0.000000,-0.707107,0.707107","e3":"1.000000,0.000000,0.000000","cell":{"type":0,"left":14586,"right":14587}},"7489":{"number":455,"position":"156975.000000,104000.000000,42000.000000","next":7490,"previous":7488,"e1":"-0.000000,0.707107,0.707107","e2":"0.000000,-0.707107,0.707107","e3":"1.000000,0.000000,0.000000","cell":{"type":0,"left":14588,"right":14589}},"7490":{"number":456,"position":"157320.000000,104000.000000,42000.000000","next":7491,"previous":7489,"e1":"-0.000000,0.707107,0.707107","e2":"0.000000,-0.707107,0.707107","e3":"1.000000,0.000000,0.000000","cell":{"type":0,"left":14590,"right":14591}},"7491":{"number":457,"position":"157665.000000,104000.000000,42000.000000","next":7492,"previous":7490,"e1":"-0.000000,0.707107,0.707107","e2":"0.000000,-0.707107,0.707107","e3":"1.000000,0.000000,0.000000","cell":{"type":0,"left":14592,"right":14593}},"7492":{"number":458,"position":"158010.000000,104000.000000,42000.000000","next":7493,"previous":7491,"e1":"-0.000000,0.707107,0.707107","e2":"0.000000,-0.707107,0.707107","e3":"1.000000,0.000000,0.000000","cell":{"type":0,"left":14594,"right":14595}},"7493":{"number":459,"position":"158355.000000,104000.000000,42000.000000","next":7494,"previous":7492,"e1":"-0.000000,0.707107,0.707107","e2":"0.000000,-0.707107,0.707107","e3":"1.000000,0.000000,0.000000","cell":{"type":0,"left":14596,"right":14597}},"7494":{"number":460,"position":"158700.000000,104000.000000,42000.000000","next":7495,"previous":7493,"e1":"-0.000000,0.707107,0.707107","e2":"0.000000,-0.707107,0.707107","e3":"1.000000,0.000000,0.000000","cell":{"type":0,"left":14598,"right":14599}},"7495":{"number":461,"position":"159045.000000,104000.000000,42000.000000","next":7496,"previous":7494,"e1":"-0.000000,0.707107,0.707107","e2":"0.000000,-0.707107,0.707107","e3":"1.000000,0.000000,0.000000","cell":{"type":0,"left":14600,"right":14601}},"7496":{"number":462,"position":"159390.000000,104000.000000,42000.000000","next":7497,"previous":7495,"e1":"-0.000000,0.707107,0.707107","e2":"0.000000,-0.707107,0.707107","e3":"1.000000,0.000000,0.000000","cell":{"type":0,"left":14602,"right":14603}},"7497":{"number":463,"position":"159735.000000,104000.000000,42000.000000","next":7498,"previous":7496,"e1":"-0.000000,0.707107,0.707107","e2":"0.000000,-0.707107,0.707107","e3":"1.000000,0.000000,0.000000","cell":{"type":0,"left":14604,"right":14605}},"7498":{"number":464,"position":"160080.000000,104000.000000,42000.000000","next":7499,"previous":7497,"e1":"-0.000000,0.707107,0.707107","e2":"0.000000,-0.707107,0.707107","e3":"1.000000,0.000000,0.000000","cell":{"type":0,"left":14606,"right":14607}},"7499":{"number":465,"position":"160425.000000,104000.000000,42000.000000","next":7500,"previous":7498,"e1":"-0.000000,0.707107,0.707107","e2":"0.000000,-0.707107,0.707107","e3":"1.000000,0.000000,0.000000","cell":{"type":0,"left":14608,"right":14609}},"7500":{"number":466,"position":"160770.000000,104000.000000,42000.000000","next":7501,"previous":7499,"e1":"-0.000000,0.707107,0.707107","e2":"0.000000,-0.707107,0.707107","e3":"1.000000,0.000000,0.000000","cell":{"type":0,"left":14610,"right":14611}},"7501":{"number":467,"position":"161115.000000,104000.000000,42000.000000","next":7502,"previous":7500,"e1":"-0.000000,0.707107,0.707107","e2":"0.000000,-0.707107,0.707107","e3":"1.000000,0.000000,0.000000","cell":{"type":0,"left":14612,"right":14613}},"7502":{"number":468,"position":"161460.000000,104000.000000,42000.000000","next":7503,"previous":7501,"e1":"-0.000000,0.707107,0.707107","e2":"0.000000,-0.707107,0.707107","e3":"1.000000,0.000000,0.000000","cell":{"type":0,"left":14614,"right":14615}},"7503":{"number":469,"position":"161805.000000,104000.000000,42000.000000","next":7504,"previous":7502,"e1":"-0.000000,0.707107,0.707107","e2":"0.000000,-0.707107,0.707107","e3":"1.000000,0.000000,0.000000","cell":{"type":0,"left":14616,"right":14617}},"7504":{"number":470,"position":"162150.000000,104000.000000,42000.000000","next":7505,"previous":7503,"e1":"-0.000000,0.707107,0.707107","e2":"0.000000,-0.707107,0.707107","e3":"1.000000,0.000000,0.000000","cell":{"type":0,"left":14618,"right":14619}},"7505":{"number":471,"position":"162495.000000,104000.000000,42000.000000","next":7506,"previous":7504,"e1":"-0.000000,0.707107,0.707107","e2":"0.000000,-0.707107,0.707107","e3":"1.000000,0.000000,0.000000","cell":{"type":0,"left":14620,"right":14621}},"7506":{"number":472,"position":"162840.000000,104000.000000,42000.000000","next":7507,"previous":7505,"e1":"-0.000000,0.707107,0.707107","e2":"0.000000,-0.707107,0.707107","e3":"1.000000,0.000000,0.000000","cell":{"type":0,"left":14622,"right":14623}},"7507":{"number":473,"position":"163185.000000,104000.000000,42000.000000","next":7508,"previous":7506,"e1":"-0.000000,0.707107,0.707107","e2":"0.000000,-0.707107,0.707107","e3":"1.000000,0.000000,0.000000","cell":{"type":0,"left":14624,"right":14625}},"7508":{"number":474,"position":"163530.000000,104000.000000,42000.000000","next":7509,"previous":7507,"e1":"-0.000000,0.707107,0.707107","e2":"0.000000,-0.707107,0.707107","e3":"1.000000,0.000000,0.000000","cell":{"type":0,"left":14626,"right":14627}},"7509":{"number":475,"position":"163875.000000,104000.000000,42000.000000","next":7510,"previous":7508,"e1":"-0.000000,0.707107,0.707107","e2":"0.000000,-0.707107,0.707107","e3":"1.000000,0.000000,0.000000","cell":{"type":0,"left":14628,"right":14629}},"7510":{"number":476,"position":"164220.000000,104000.000000,42000.000000","next":7511,"previous":7509,"e1":"-0.000000,0.707107,0.707107","e2":"0.000000,-0.707107,0.707107","e3":"1.000000,0.000000,0.000000","cell":{"type":0,"left":14630,"right":14631}},"7511":{"number":477,"position":"164565.000000,104000.000000,42000.000000","next":7512,"previous":7510,"e1":"-0.000000,0.707107,0.707107","e2":"0.000000,-0.707107,0.707107","e3":"1.000000,0.000000,0.000000","cell":{"type":0,"left":14632,"right":14633}},"7512":{"number":478,"position":"164910.000000,104000.000000,42000.000000","next":7513,"previous":7511,"e1":"-0.000000,0.707107,0.707107","e2":"0.000000,-0.707107,0.707107","e3":"1.000000,0.000000,0.000000","cell":{"type":0,"left":14634,"right":14635}},"7513":{"number":479,"position":"165255.000000,104000.000000,42000.000000","next":7514,"previous":7512,"e1":"-0.000000,0.707107,0.707107","e2":"0.000000,-0.707107,0.707107","e3":"1.000000,0.000000,0.000000","cell":{"type":0,"left":14636,"right":14637}},"7514":{"number":480,"position":"165600.000000,104000.000000,42000.000000","next":7515,"previous":7513,"e1":"-0.000000,0.707107,0.707107","e2":"0.000000,-0.707107,0.707107","e3":"1.000000,0.000000,0.000000","cell":{"type":0,"left":14638,"right":14639}},"7515":{"number":481,"position":"165945.000000,104000.000000,42000.000000","next":7516,"previous":7514,"e1":"-0.000000,0.707107,0.707107","e2":"0.000000,-0.707107,0.707107","e3":"1.000000,0.000000,0.000000","cell":{"type":0,"left":14640,"right":14641}},"7516":{"number":482,"position":"166290.000000,104000.000000,42000.000000","next":7517,"previous":7515,"e1":"-0.000000,0.707107,0.707107","e2":"0.000000,-0.707107,0.707107","e3":"1.000000,0.000000,0.000000","cell":{"type":0,"left":14642,"right":14643}},"7517":{"number":483,"position":"166635.000000,104000.000000,42000.000000","next":7518,"previous":7516,"e1":"-0.000000,0.707107,0.707107","e2":"0.000000,-0.707107,0.707107","e3":"1.000000,0.000000,0.000000","cell":{"type":0,"left":14644,"right":14645}},"7518":{"number":484,"position":"166980.000000,104000.000000,42000.000000","next":7519,"previous":7517,"e1":"-0.000000,0.707107,0.707107","e2":"0.000000,-0.707107,0.707107","e3":"1.000000,0.000000,0.000000","cell":{"type":0,"left":14646,"right":14647}},"7519":{"number":485,"position":"167325.000000,104000.000000,42000.000000","next":7520,"previous":7518,"e1":"0.000000,0.000000,0.000000","e2":"0.000000,0.000000,0.000000","e3":"1.000000,0.000000,0.000000","cell":{"type":1}},"7520":{"number":486,"position":"167670.000000,104000.000000,42000.000000","next":7521,"previous":7519,"e1":"-0.000000,0.707107,0.707107","e2":"0.000000,-0.707107,0.707107","e3":"1.000000,0.000000,0.000000","cell":{"type":0,"left":14648,"right":14649}},"7521":{"number":487,"position":"168015.000000,104000.000000,42000.000000","next":7522,"previous":7520,"e1":"-0.000000,0.707107,0.707107","e2":"0.000000,-0.707107,0.707107","e3":"1.000000,0.000000,0.000000","cell":{"type":0,"left":14650,"right":14651}},"7522":{"number":488,"position":"168360.000000,104000.000000,42000.000000","next":7523,"previous":7521,"e1":"-0.000000,0.707107,0.707107","e2":"0.000000,-0.707107,0.707107","e3":"1.000000,0.000000,0.000000","cell":{"type":0,"left":14652,"right":14653}},"7523":{"number":489,"position":"168705.000000,104000.000000,42000.000000","next":7524,"previous":7522,"e1":"-0.000000,0.707107,0.707107","e2":"0.000000,-0.707107,0.707107","e3":"1.000000,0.000000,0.000000","cell":{"type":0,"left":14654,"right":14655}},"7524":{"number":490,"position":"169050.000000,104000.000000,42000.000000","next":7525,"previous":7523,"e1":"-0.000000,0.707107,0.707107","e2":"0.000000,-0.707107,0.707107","e3":"1.000000,0.000000,0.000000","cell":{"type":0,"left":14656,"right":14657}},"7525":{"number":491,"position":"169395.000000,104000.000000,42000.000000","next":7526,"previous":7524,"e1":"-0.000000,0.707107,0.707107","e2":"0.000000,-0.707107,0.707107","e3":"1.000000,0.000000,0.000000","cell":{"type":0,"left":14658,"right":14659}},"7526":{"number":492,"position":"169740.000000,104000.000000,42000.000000","next":7527,"previous":7525,"e1":"-0.000000,0.707107,0.707107","e2":"0.000000,-0.707107,0.707107","e3":"1.000000,0.000000,0.000000","cell":{"type":0,"left":14660,"right":14661}},"7527":{"number":493,"position":"170085.000000,104000.000000,42000.000000","next":7528,"previous":7526,"e1":"-0.000000,0.707107,0.707107","e2":"0.000000,-0.707107,0.707107","e3":"1.000000,0.000000,0.000000","cell":{"type":0,"left":14662,"right":14663}},"7528":{"number":494,"position":"170430.000000,104000.000000,42000.000000","next":7529,"previous":7527,"e1":"-0.000000,0.707107,0.707107","e2":"0.000000,-0.707107,0.707107","e3":"1.000000,0.000000,0.000000","cell":{"type":0,"left":14664,"right":14665}},"7529":{"number":495,"position":"170775.000000,104000.000000,42000.000000","next":7530,"previous":7528,"e1":"-0.000000,0.707107,0.707107","e2":"0.000000,-0.707107,0.707107","e3":"1.000000,0.000000,0.000000","cell":{"type":0,"left":14666,"right":14667}},"7530":{"number":496,"position":"171120.000000,104000.000000,42000.000000","next":7531,"previous":7529,"e1":"-0.000000,0.707107,0.707107","e2":"0.000000,-0.707107,0.707107","e3":"1.000000,0.000000,0.000000","cell":{"type":0,"left":14668,"right":14669}},"7531":{"number":497,"position":"171465.000000,104000.000000,42000.000000","next":7532,"previous":7530,"e1":"-0.000000,0.707107,0.707107","e2":"0.000000,-0.707107,0.707107","e3":"1.000000,0.000000,0.000000","cell":{"type":0,"left":14670,"right":14671}},"7532":{"number":498,"position":"171810.000000,104000.000000,42000.000000","next":7533,"previous":7531,"e1":"-0.000000,0.707107,0.707107","e2":"0.000000,-0.707107,0.707107","e3":"1.000000,0.000000,0.000000","cell":{"type":0,"left":14672,"right":14673}},"7533":{"number":499,"position":"172155.000000,104000.000000,42000.000000","next":7534,"previous":7532,"e1":"-0.000000,0.707107,0.707107","e2":"0.000000,-0.707107,0.707107","e3":"1.000000,0.000000,0.000000","cell":{"type":0,"left":14674,"right":14675}},"7534":{"number":500,"position":"172500.000000,104000.000000,42000.000000","next":7535,"previous":7533,"e1":"-0.000000,0.707107,0.707107","e2":"0.000000,-0.707107,0.707107","e3":"1.000000,0.000000,0.000000","cell":{"type":0,"left":14676,"right":14677}},"7535":{"number":501,"position":"172845.000000,104000.000000,42000.000000","next":7536,"previous":7534,"e1":"-0.000000,0.707107,0.707107","e2":"0.000000,-0.707107,0.707107","e3":"1.000000,0.000000,0.000000","cell":{"type":0,"left":14678,"right":14679}},"7536":{"number":502,"position":"173190.000000,104000.000000,42000.000000","next":7537,"previous":7535,"e1":"-0.000000,0.707107,0.707107","e2":"0.000000,-0.707107,0.707107","e3":"1.000000,0.000000,0.000000","cell":{"type":0,"left":14680,"right":14681}},"7537":{"number":503,"position":"173535.000000,104000.000000,42000.000000","next":7538,"previous":7536,"e1":"-0.000000,0.707107,0.707107","e2":"0.000000,-0.707107,0.707107","e3":"1.000000,0.000000,0.000000","cell":{"type":0,"left":14682,"right":14683}},"7538":{"number":504,"position":"173880.000000,104000.000000,42000.000000","next":7539,"previous":7537,"e1":"-0.000000,0.707107,0.707107","e2":"0.000000,-0.707107,0.707107","e3":"1.000000,0.000000,0.000000","cell":{"type":0,"left":14684,"right":14685}},"7539":{"number":505,"position":"174225.000000,104000.000000,42000.000000","next":7540,"previous":7538,"e1":"-0.000000,0.707107,0.707107","e2":"0.000000,-0.707107,0.707107","e3":"1.000000,0.000000,0.000000","cell":{"type":0,"left":14686,"right":14687}},"7540":{"number":506,"position":"174570.000000,104000.000000,42000.000000","next":7541,"previous":7539,"e1":"-0.000000,0.707107,0.707107","e2":"0.000000,-0.707107,0.707107","e3":"1.000000,0.000000,0.000000","cell":{"type":0,"left":14688,"right":14689}},"7541":{"number":507,"position":"174915.000000,104000.000000,42000.000000","next":7542,"previous":7540,"e1":"-0.000000,0.707107,0.707107","e2":"0.000000,-0.707107,0.707107","e3":"1.000000,0.000000,0.000000","cell":{"type":0,"left":14690,"right":14691}},"7542":{"number":508,"position":"175260.000000,104000.000000,42000.000000","next":7543,"previous":7541,"e1":"-0.000000,0.707107,0.707107","e2":"0.000000,-0.707107,0.707107","e3":"1.000000,0.000000,0.000000","cell":{"type":0,"left":14692,"right":14693}},"7543":{"number":509,"position":"175605.000000,104000.000000,42000.000000","next":7544,"previous":7542,"e1":"-0.000000,0.707107,0.707107","e2":"0.000000,-0.707107,0.707107","e3":"1.000000,0.000000,0.000000","cell":{"type":0,"left":14694,"right":14695}},"7544":{"number":510,"position":"175950.000000,104000.000000,42000.000000","next":7545,"previous":7543,"e1":"-0.000000,0.707107,0.707107","e2":"0.000000,-0.707107,0.707107","e3":"1.000000,0.000000,0.000000","cell":{"type":0,"left":14696,"right":14697}},"7545":{"number":511,"position":"176295.000000,104000.000000,42000.000000","next":7546,"previous":7544,"e1":"-0.000000,0.707107,0.707107","e2":"0.000000,-0.707107,0.707107","e3":"1.000000,0.000000,0.000000","cell":{"type":0,"left":14698,"right":14699}},"7546":{"number":512,"position":"176640.000000,104000.000000,42000.000000","next":7547,"previous":7545,"e1":"-0.000000,0.707107,0.707107","e2":"0.000000,-0.707107,0.707107","e3":"1.000000,0.000000,0.000000","cell":{"type":0,"left":14700,"right":14701}},"7547":{"number":513,"position":"176985.000000,104000.000000,42000.000000","next":7548,"previous":7546,"e1":"-0.000000,0.707107,0.707107","e2":"0.000000,-0.707107,0.707107","e3":"1.000000,0.000000,0.000000","cell":{"type":0,"left":14702,"right":14703}},"7548":{"number":514,"position":"177330.000000,104000.000000,42000.000000","next":7549,"previous":7547,"e1":"-0.000000,0.707107,0.707107","e2":"0.000000,-0.707107,0.707107","e3":"1.000000,0.000000,0.000000","cell":{"type":0,"left":14704,"right":14705}},"7549":{"number":515,"position":"177675.000000,104000.000000,42000.000000","next":7550,"previous":7548,"e1":"-0.000000,0.707107,0.707107","e2":"0.000000,-0.707107,0.707107","e3":"1.000000,0.000000,0.000000","cell":{"type":0,"left":14706,"right":14707}},"7550":{"number":516,"position":"178020.000000,104000.000000,42000.000000","next":7551,"previous":7549,"e1":"-0.000000,0.707107,0.707107","e2":"0.000000,-0.707107,0.707107","e3":"1.000000,0.000000,0.000000","cell":{"type":0,"left":14708,"right":14709}},"7551":{"number":517,"position":"178365.000000,104000.000000,42000.000000","next":7552,"previous":7550,"e1":"-0.000000,0.707107,0.707107","e2":"0.000000,-0.707107,0.707107","e3":"1.000000,0.000000,0.000000","cell":{"type":0,"left":14710,"right":14711}},"7552":{"number":518,"position":"178710.000000,104000.000000,42000.000000","next":7553,"previous":7551,"e1":"-0.000000,0.707107,0.707107","e2":"0.000000,-0.707107,0.707107","e3":"1.000000,0.000000,0.000000","cell":{"type":0,"left":14712,"right":14713}},"7553":{"number":519,"position":"179055.000000,104000.000000,42000.000000","next":7554,"previous":7552,"e1":"-0.000000,0.707107,0.707107","e2":"0.000000,-0.707107,0.707107","e3":"1.000000,0.000000,0.000000","cell":{"type":0,"left":14714,"right":14715}},"7554":{"number":520,"position":"179400.000000,104000.000000,42000.000000","next":7555,"previous":7553,"e1":"-0.000000,0.707107,0.707107","e2":"0.000000,-0.707107,0.707107","e3":"1.000000,0.000000,0.000000","cell":{"type":0,"left":14716,"right":14717}},"7555":{"number":521,"position":"179745.000000,104000.000000,42000.000000","next":7556,"previous":7554,"e1":"-0.000000,0.707107,0.707107","e2":"0.000000,-0.707107,0.707107","e3":"1.000000,0.000000,0.000000","cell":{"type":0,"left":14718,"right":14719}},"7556":{"number":522,"position":"180090.000000,104000.000000,42000.000000","next":7557,"previous":7555,"e1":"-0.000000,0.707107,0.707107","e2":"0.000000,-0.707107,0.707107","e3":"1.000000,0.000000,0.000000","cell":{"type":0,"left":14720,"right":14721}},"7557":{"number":523,"position":"180435.000000,104000.000000,42000.000000","next":7558,"previous":7556,"e1":"-0.000000,0.707107,0.707107","e2":"0.000000,-0.707107,0.707107","e3":"1.000000,0.000000,0.000000","cell":{"type":0,"left":14722,"right":14723}},"7558":{"number":524,"position":"180780.000000,104000.000000,42000.000000","next":7559,"previous":7557,"e1":"-0.000000,0.707107,0.707107","e2":"0.000000,-0.707107,0.707107","e3":"1.000000,0.000000,0.000000","cell":{"type":0,"left":14724,"right":14725}},"7559":{"number":525,"position":"181125.000000,104000.000000,42000.000000","next":7560,"previous":7558,"e1":"-0.000000,0.707107,0.707107","e2":"0.000000,-0.707107,0.707107","e3":"1.000000,0.000000,0.000000","cell":{"type":0,"left":14726,"right":14727}},"7560":{"number":526,"position":"181470.000000,104000.000000,42000.000000","next":7561,"previous":7559,"e1":"-0.000000,0.707107,0.707107","e2":"0.000000,-0.707107,0.707107","e3":"1.000000,0.000000,0.000000","cell":{"type":0,"left":14728,"right":14729}},"7561":{"number":527,"position":"181815.000000,104000.000000,42000.000000","next":7562,"previous":7560,"e1":"-0.000000,0.707107,0.707107","e2":"0.000000,-0.707107,0.707107","e3":"1.000000,0.000000,0.000000","cell":{"type":0,"left":14730,"right":14731}},"7562":{"number":528,"position":"182160.000000,104000.000000,42000.000000","next":7563,"previous":7561,"e1":"-0.000000,0.707107,0.707107","e2":"0.000000,-0.707107,0.707107","e3":"1.000000,0.000000,0.000000","cell":{"type":0,"left":14732,"right":14733}},"7563":{"number":529,"position":"182505.000000,104000.000000,42000.000000","next":7564,"previous":7562,"e1":"-0.000000,0.707107,0.707107","e2":"0.000000,-0.707107,0.707107","e3":"1.000000,0.000000,0.000000","cell":{"type":0,"left":14734,"right":14735}},"7564":{"number":530,"position":"182850.000000,104000.000000,42000.000000","next":7565,"previous":7563,"e1":"-0.000000,0.707107,0.707107","e2":"0.000000,-0.707107,0.707107","e3":"1.000000,0.000000,0.000000","cell":{"type":0,"left":14736,"right":14737}},"7565":{"number":531,"position":"183195.000000,104000.000000,42000.000000","next":7566,"previous":7564,"e1":"-0.000000,0.707107,0.707107","e2":"0.000000,-0.707107,0.707107","e3":"1.000000,0.000000,0.000000","cell":{"type":0,"left":14738,"right":14739}},"7566":{"number":532,"position":"183540.000000,104000.000000,42000.000000","next":7567,"previous":7565,"e1":"-0.000000,0.707107,0.707107","e2":"0.000000,-0.707107,0.707107","e3":"1.000000,0.000000,0.000000","cell":{"type":0,"left":14740,"right":14741}},"7567":{"number":533,"position":"183885.000000,104000.000000,42000.000000","next":7568,"previous":7566,"e1":"0.000000,0.000000,0.000000","e2":"0.000000,0.000000,0.000000","e3":"1.000000,0.000000,0.000000","cell":{"type":1}},"7568":{"number":534,"position":"184230.000000,104000.000000,42000.000000","next":7569,"previous":7567,"e1":"-0.000000,0.707107,0.707107","e2":"0.000000,-0.707107,0.707107","e3":"1.000000,0.000000,0.000000","cell":{"type":0,"left":14742,"right":14743}},"7569":{"number":535,"position":"184575.000000,104000.000000,42000.000000","next":7570,"previous":7568,"e1":"-0.000000,0.707107,0.707107","e2":"0.000000,-0.707107,0.707107","e3":"1.000000,0.000000,0.000000","cell":{"type":0,"left":14744,"right":14745}},"7570":{"number":536,"position":"184920.000000,104000.000000,42000.000000","next":7571,"previous":7569,"e1":"-0.000000,0.707107,0.707107","e2":"0.000000,-0.707107,0.707107","e3":"1.000000,0.000000,0.000000","cell":{"type":0,"left":14746,"right":14747}},"7571":{"number":537,"position":"185265.000000,104000.000000,42000.000000","next":7572,"previous":7570,"e1":"-0.000000,0.707107,0.707107","e2":"0.000000,-0.707107,0.707107","e3":"1.000000,0.000000,0.000000","cell":{"type":0,"left":14748,"right":14749}},"7572":{"number":538,"position":"185610.000000,104000.000000,42000.000000","next":7573,"previous":7571,"e1":"-0.000000,0.707107,0.707107","e2":"0.000000,-0.707107,0.707107","e3":"1.000000,0.000000,0.000000","cell":{"type":0,"left":14750,"right":14751}},"7573":{"number":539,"position":"185955.000000,104000.000000,42000.000000","next":7574,"previous":7572,"e1":"-0.000000,0.707107,0.707107","e2":"0.000000,-0.707107,0.707107","e3":"1.000000,0.000000,0.000000","cell":{"type":0,"left":14752,"right":14753}},"7574":{"number":540,"position":"186300.000000,104000.000000,42000.000000","next":7575,"previous":7573,"e1":"-0.000000,0.707107,0.707107","e2":"0.000000,-0.707107,0.707107","e3":"1.000000,0.000000,0.000000","cell":{"type":0,"left":14754,"right":14755}},"7575":{"number":541,"position":"186645.000000,104000.000000,42000.000000","next":7576,"previous":7574,"e1":"-0.000000,0.707107,0.707107","e2":"0.000000,-0.707107,0.707107","e3":"1.000000,0.000000,0.000000","cell":{"type":0,"left":14756,"right":14757}},"7576":{"number":542,"position":"186990.000000,104000.000000,42000.000000","next":7577,"previous":7575,"e1":"-0.000000,0.707107,0.707107","e2":"0.000000,-0.707107,0.707107","e3":"1.000000,0.000000,0.000000","cell":{"type":0,"left":14758,"right":14759}},"7577":{"number":543,"position":"187335.000000,104000.000000,42000.000000","next":7578,"previous":7576,"e1":"-0.000000,0.707107,0.707107","e2":"0.000000,-0.707107,0.707107","e3":"1.000000,0.000000,0.000000","cell":{"type":0,"left":14760,"right":14761}},"7578":{"number":544,"position":"187680.000000,104000.000000,42000.000000","next":7579,"previous":7577,"e1":"-0.000000,0.707107,0.707107","e2":"0.000000,-0.707107,0.707107","e3":"1.000000,0.000000,0.000000","cell":{"type":0,"left":14762,"right":14763}},"7579":{"number":545,"position":"188025.000000,104000.000000,42000.000000","next":7580,"previous":7578,"e1":"-0.000000,0.707107,0.707107","e2":"0.000000,-0.707107,0.707107","e3":"1.000000,0.000000,0.000000","cell":{"type":0,"left":14764,"right":14765}},"7580":{"number":546,"position":"188370.000000,104000.000000,42000.000000","next":7581,"previous":7579,"e1":"-0.000000,0.707107,0.707107","e2":"0.000000,-0.707107,0.707107","e3":"1.000000,0.000000,0.000000","cell":{"type":0,"left":14766,"right":14767}},"7581":{"number":547,"position":"188715.000000,104000.000000,42000.000000","next":7582,"previous":7580,"e1":"-0.000000,0.707107,0.707107","e2":"0.000000,-0.707107,0.707107","e3":"1.000000,0.000000,0.000000","cell":{"type":0,"left":14768,"right":14769}},"7582":{"number":548,"position":"189060.000000,104000.000000,42000.000000","next":7583,"previous":7581,"e1":"-0.000000,0.707107,0.707107","e2":"0.000000,-0.707107,0.707107","e3":"1.000000,0.000000,0.000000","cell":{"type":0,"left":14770,"right":14771}},"7583":{"number":549,"position":"189405.000000,104000.000000,42000.000000","next":7584,"previous":7582,"e1":"-0.000000,0.707107,0.707107","e2":"0.000000,-0.707107,0.707107","e3":"1.000000,0.000000,0.000000","cell":{"type":0,"left":14772,"right":14773}},"7584":{"number":550,"position":"189750.000000,104000.000000,42000.000000","next":7585,"previous":7583,"e1":"-0.000000,0.707107,0.707107","e2":"0.000000,-0.707107,0.707107","e3":"1.000000,0.000000,0.000000","cell":{"type":0,"left":14774,"right":14775}},"7585":{"number":551,"position":"190095.000000,104000.000000,42000.000000","next":7586,"previous":7584,"e1":"-0.000000,0.707107,0.707107","e2":"0.000000,-0.707107,0.707107","e3":"1.000000,0.000000,0.000000","cell":{"type":0,"left":14776,"right":14777}},"7586":{"number":552,"position":"190440.000000,104000.000000,42000.000000","next":7587,"previous":7585,"e1":"-0.000000,0.707107,0.707107","e2":"0.000000,-0.707107,0.707107","e3":"1.000000,0.000000,0.000000","cell":{"type":0,"left":14778,"right":14779}},"7587":{"number":553,"position":"190785.000000,104000.000000,42000.000000","next":7588,"previous":7586,"e1":"-0.000000,0.707107,0.707107","e2":"0.000000,-0.707107,0.707107","e3":"1.000000,0.000000,0.000000","cell":{"type":0,"left":14780,"right":14781}},"7588":{"number":554,"position":"191130.000000,104000.000000,42000.000000","next":7589,"previous":7587,"e1":"-0.000000,0.707107,0.707107","e2":"0.000000,-0.707107,0.707107","e3":"1.000000,0.000000,0.000000","cell":{"type":0,"left":14782,"right":14783}},"7589":{"number":555,"position":"191475.000000,104000.000000,42000.000000","next":7590,"previous":7588,"e1":"-0.000000,0.707107,0.707107","e2":"0.000000,-0.707107,0.707107","e3":"1.000000,0.000000,0.000000","cell":{"type":0,"left":14784,"right":14785}},"7590":{"number":556,"position":"191820.000000,104000.000000,42000.000000","next":7591,"previous":7589,"e1":"-0.000000,0.707107,0.707107","e2":"0.000000,-0.707107,0.707107","e3":"1.000000,0.000000,0.000000","cell":{"type":0,"left":14786,"right":14787}},"7591":{"number":557,"position":"192165.000000,104000.000000,42000.000000","next":7592,"previous":7590,"e1":"-0.000000,0.707107,0.707107","e2":"0.000000,-0.707107,0.707107","e3":"1.000000,0.000000,0.000000","cell":{"type":0,"left":14788,"right":14789}},"7592":{"number":558,"position":"192510.000000,104000.000000,42000.000000","next":7593,"previous":7591,"e1":"-0.000000,0.707107,0.707107","e2":"0.000000,-0.707107,0.707107","e3":"1.000000,0.000000,0.000000","cell":{"type":0,"left":14790,"right":14791}},"7593":{"number":559,"position":"192855.000000,104000.000000,42000.000000","next":7594,"previous":7592,"e1":"-0.000000,0.707107,0.707107","e2":"0.000000,-0.707107,0.707107","e3":"1.000000,0.000000,0.000000","cell":{"type":0,"left":14792,"right":14793}},"7594":{"number":560,"position":"193200.000000,104000.000000,42000.000000","next":7595,"previous":7593,"e1":"-0.000000,0.707107,0.707107","e2":"0.000000,-0.707107,0.707107","e3":"1.000000,0.000000,0.000000","cell":{"type":0,"left":14794,"right":14795}},"7595":{"number":561,"position":"193545.000000,104000.000000,42000.000000","next":7596,"previous":7594,"e1":"-0.000000,0.707107,0.707107","e2":"0.000000,-0.707107,0.707107","e3":"1.000000,0.000000,0.000000","cell":{"type":0,"left":14796,"right":14797}},"7596":{"number":562,"position":"193890.000000,104000.000000,42000.000000","next":7597,"previous":7595,"e1":"-0.000000,0.707107,0.707107","e2":"0.000000,-0.707107,0.707107","e3":"1.000000,0.000000,0.000000","cell":{"type":0,"left":14798,"right":14799}},"7597":{"number":563,"position":"194235.000000,104000.000000,42000.000000","next":7598,"previous":7596,"e1":"-0.000000,0.707107,0.707107","e2":"0.000000,-0.707107,0.707107","e3":"1.000000,0.000000,0.000000","cell":{"type":0,"left":14800,"right":14801}},"7598":{"number":564,"position":"194580.000000,104000.000000,42000.000000","next":7599,"previous":7597,"e1":"-0.000000,0.707107,0.707107","e2":"0.000000,-0.707107,0.707107","e3":"1.000000,0.000000,0.000000","cell":{"type":0,"left":14802,"right":14803}},"7599":{"number":565,"position":"194925.000000,104000.000000,42000.000000","next":7600,"previous":7598,"e1":"-0.000000,0.707107,0.707107","e2":"0.000000,-0.707107,0.707107","e3":"1.000000,0.000000,0.000000","cell":{"type":0,"left":14804,"right":14805}},"7600":{"number":566,"position":"195270.000000,104000.000000,42000.000000","next":7601,"previous":7599,"e1":"-0.000000,0.707107,0.707107","e2":"0.000000,-0.707107,0.707107","e3":"1.000000,0.000000,0.000000","cell":{"type":0,"left":14806,"right":14807}},"7601":{"number":567,"position":"195615.000000,104000.000000,42000.000000","next":7602,"previous":7600,"e1":"-0.000000,0.707107,0.707107","e2":"0.000000,-0.707107,0.707107","e3":"1.000000,0.000000,0.000000","cell":{"type":0,"left":14808,"right":14809}},"7602":{"number":568,"position":"195960.000000,104000.000000,42000.000000","next":7603,"previous":7601,"e1":"-0.000000,0.707107,0.707107","e2":"0.000000,-0.707107,0.707107","e3":"1.000000,0.000000,0.000000","cell":{"type":0,"left":14810,"right":14811}},"7603":{"number":569,"position":"196305.000000,104000.000000,42000.000000","next":7604,"previous":7602,"e1":"-0.000000,0.707107,0.707107","e2":"0.000000,-0.707107,0.707107","e3":"1.000000,0.000000,0.000000","cell":{"type":0,"left":14812,"right":14813}},"7604":{"number":570,"position":"196650.000000,104000.000000,42000.000000","next":7605,"previous":7603,"e1":"-0.000000,0.707107,0.707107","e2":"0.000000,-0.707107,0.707107","e3":"1.000000,0.000000,0.000000","cell":{"type":0,"left":14814,"right":14815}},"7605":{"number":571,"position":"196995.000000,104000.000000,42000.000000","next":7606,"previous":7604,"e1":"-0.000000,0.707107,0.707107","e2":"0.000000,-0.707107,0.707107","e3":"1.000000,0.000000,0.000000","cell":{"type":0,"left":14816,"right":14817}},"7606":{"number":572,"position":"197340.000000,104000.000000,42000.000000","next":7607,"previous":7605,"e1":"-0.000000,0.707107,0.707107","e2":"0.000000,-0.707107,0.707107","e3":"1.000000,0.000000,0.000000","cell":{"type":0,"left":14818,"right":14819}},"7607":{"number":573,"position":"197685.000000,104000.000000,42000.000000","next":7608,"previous":7606,"e1":"-0.000000,0.707107,0.707107","e2":"0.000000,-0.707107,0.707107","e3":"1.000000,0.000000,0.000000","cell":{"type":0,"left":14820,"right":14821}},"7608":{"number":574,"position":"198030.000000,104000.000000,42000.000000","next":7609,"previous":7607,"e1":"-0.000000,0.707107,0.707107","e2":"0.000000,-0.707107,0.707107","e3":"1.000000,0.000000,0.000000","cell":{"type":0,"left":14822,"right":14823}},"7609":{"number":575,"position":"198375.000000,104000.000000,42000.000000","next":7610,"previous":7608,"e1":"-0.000000,0.707107,0.707107","e2":"0.000000,-0.707107,0.707107","e3":"1.000000,0.000000,0.000000","cell":{"type":0,"left":14824,"right":14825}},"7610":{"number":576,"position":"198720.000000,104000.000000,42000.000000","next":7611,"previous":7609,"e1":"-0.000000,0.707107,0.707107","e2":"0.000000,-0.707107,0.707107","e3":"1.000000,0.000000,0.000000","cell":{"type":0,"left":14826,"right":14827}},"7611":{"number":577,"position":"199065.000000,104000.000000,42000.000000","next":7612,"previous":7610,"e1":"-0.000000,0.707107,0.707107","e2":"0.000000,-0.707107,0.707107","e3":"1.000000,0.000000,0.000000","cell":{"type":0,"left":14828,"right":14829}},"7612":{"number":578,"position":"199410.000000,104000.000000,42000.000000","next":7613,"previous":7611,"e1":"-0.000000,0.707107,0.707107","e2":"0.000000,-0.707107,0.707107","e3":"1.000000,0.000000,0.000000","cell":{"type":0,"left":14830,"right":14831}},"7613":{"number":579,"position":"199755.000000,104000.000000,42000.000000","next":7614,"previous":7612,"e1":"-0.000000,0.707107,0.707107","e2":"0.000000,-0.707107,0.707107","e3":"1.000000,0.000000,0.000000","cell":{"type":0,"left":14832,"right":14833}},"7614":{"number":580,"position":"200100.000000,104000.000000,42000.000000","next":7615,"previous":7613,"e1":"-0.000000,0.707107,0.707107","e2":"0.000000,-0.707107,0.707107","e3":"1.000000,0.000000,0.000000","cell":{"type":0,"left":14834,"right":14835}},"7615":{"number":581,"position":"200445.000000,104000.000000,42000.000000","next":7616,"previous":7614,"e1":"0.000000,0.000000,0.000000","e2":"0.000000,0.000000,0.000000","e3":"1.000000,0.000000,0.000000","cell":{"type":1}},"7616":{"number":582,"position":"200790.000000,104000.000000,42000.000000","next":7617,"previous":7615,"e1":"-0.000000,0.707107,0.707107","e2":"0.000000,-0.707107,0.707107","e3":"1.000000,0.000000,0.000000","cell":{"type":0,"left":14836,"right":14837}},"7617":{"number":583,"position":"201135.000000,104000.000000,42000.000000","next":7618,"previous":7616,"e1":"-0.000000,0.707107,0.707107","e2":"0.000000,-0.707107,0.707107","e3":"1.000000,0.000000,0.000000","cell":{"type":0,"left":14838,"right":14839}},"7618":{"number":584,"position":"201480.000000,104000.000000,42000.000000","next":7619,"previous":7617,"e1":"-0.000000,0.707107,0.707107","e2":"0.000000,-0.707107,0.707107","e3":"1.000000,0.000000,0.000000","cell":{"type":0,"left":14840,"right":14841}},"7619":{"number":585,"position":"201825.000000,104000.000000,42000.000000","next":7620,"previous":7618,"e1":"-0.000000,0.707107,0.707107","e2":"0.000000,-0.707107,0.707107","e3":"1.000000,0.000000,0.000000","cell":{"type":0,"left":14842,"right":14843}},"7620":{"number":586,"position":"202170.000000,104000.000000,42000.000000","next":7621,"previous":7619,"e1":"-0.000000,0.707107,0.707107","e2":"0.000000,-0.707107,0.707107","e3":"1.000000,0.000000,0.000000","cell":{"type":0,"left":14844,"right":14845}},"7621":{"number":587,"position":"202515.000000,104000.000000,42000.000000","next":7622,"previous":7620,"e1":"-0.000000,0.707107,0.707107","e2":"0.000000,-0.707107,0.707107","e3":"1.000000,0.000000,0.000000","cell":{"type":0,"left":14846,"right":14847}},"7622":{"number":588,"position":"202860.000000,104000.000000,42000.000000","next":7623,"previous":7621,"e1":"-0.000000,0.707107,0.707107","e2":"0.000000,-0.707107,0.707107","e3":"1.000000,0.000000,0.000000","cell":{"type":0,"left":14848,"right":14849}},"7623":{"number":589,"position":"203205.000000,104000.000000,42000.000000","next":7624,"previous":7622,"e1":"-0.000000,0.707107,0.707107","e2":"0.000000,-0.707107,0.707107","e3":"1.000000,0.000000,0.000000","cell":{"type":0,"left":14850,"right":14851}},"7624":{"number":590,"position":"203550.000000,104000.000000,42000.000000","next":7625,"previous":7623,"e1":"-0.000000,0.707107,0.707107","e2":"0.000000,-0.707107,0.707107","e3":"1.000000,0.000000,0.000000","cell":{"type":0,"left":14852,"right":14853}},"7625":{"number":591,"position":"203895.000000,104000.000000,42000.000000","next":7626,"previous":7624,"e1":"-0.000000,0.707107,0.707107","e2":"0.000000,-0.707107,0.707107","e3":"1.000000,0.000000,0.000000","cell":{"type":0,"left":14854,"right":14855}},"7626":{"number":592,"position":"204240.000000,104000.000000,42000.000000","next":7627,"previous":7625,"e1":"-0.000000,0.707107,0.707107","e2":"0.000000,-0.707107,0.707107","e3":"1.000000,0.000000,0.000000","cell":{"type":0,"left":14856,"right":14857}},"7627":{"number":593,"position":"204585.000000,104000.000000,42000.000000","next":7628,"previous":7626,"e1":"-0.000000,0.707107,0.707107","e2":"0.000000,-0.707107,0.707107","e3":"1.000000,0.000000,0.000000","cell":{"type":0,"left":14858,"right":14859}},"7628":{"number":594,"position":"204930.000000,104000.000000,42000.000000","next":7629,"previous":7627,"e1":"-0.000000,0.707107,0.707107","e2":"0.000000,-0.707107,0.707107","e3":"1.000000,0.000000,0.000000","cell":{"type":0,"left":14860,"right":14861}},"7629":{"number":595,"position":"205275.000000,104000.000000,42000.000000","next":7630,"previous":7628,"e1":"-0.000000,0.707107,0.707107","e2":"0.000000,-0.707107,0.707107","e3":"1.000000,0.000000,0.000000","cell":{"type":0,"left":14862,"right":14863}},"7630":{"number":596,"position":"205620.000000,104000.000000,42000.000000","next":7631,"previous":7629,"e1":"-0.000000,0.707107,0.707107","e2":"0.000000,-0.707107,0.707107","e3":"1.000000,0.000000,0.000000","cell":{"type":0,"left":14864,"right":14865}},"7631":{"number":597,"position":"205965.000000,104000.000000,42000.000000","next":7632,"previous":7630,"e1":"-0.000000,0.707107,0.707107","e2":"0.000000,-0.707107,0.707107","e3":"1.000000,0.000000,0.000000","cell":{"type":0,"left":14866,"right":14867}},"7632":{"number":598,"position":"206310.000000,104000.000000,42000.000000","next":7633,"previous":7631,"e1":"-0.000000,0.707107,0.707107","e2":"0.000000,-0.707107,0.707107","e3":"1.000000,0.000000,0.000000","cell":{"type":0,"left":14868,"right":14869}},"7633":{"number":599,"position":"206655.000000,104000.000000,42000.000000","next":7634,"previous":7632,"e1":"-0.000000,0.707107,0.707107","e2":"0.000000,-0.707107,0.707107","e3":"1.000000,0.000000,0.000000","cell":{"type":0,"left":14870,"right":14871}},"7634":{"number":600,"position":"207000.000000,104000.000000,42000.000000","next":7635,"previous":7633,"e1":"-0.000000,0.707107,0.707107","e2":"0.000000,-0.707107,0.707107","e3":"1.000000,0.000000,0.000000","cell":{"type":0,"left":14872,"right":14873}},"7635":{"number":601,"position":"207345.000000,104000.000000,42000.000000","next":7636,"previous":7634,"e1":"-0.000000,0.707107,0.707107","e2":"0.000000,-0.707107,0.707107","e3":"1.000000,0.000000,0.000000","cell":{"type":0,"left":14874,"right":14875}},"7636":{"number":602,"position":"207690.000000,104000.000000,42000.000000","next":7637,"previous":7635,"e1":"-0.000000,0.707107,0.707107","e2":"0.000000,-0.707107,0.707107","e3":"1.000000,0.000000,0.000000","cell":{"type":0,"left":14876,"right":14877}},"7637":{"number":603,"position":"208035.000000,104000.000000,42000.000000","next":7638,"previous":7636,"e1":"-0.000000,0.707107,0.707107","e2":"0.000000,-0.707107,0.707107","e3":"1.000000,0.000000,0.000000","cell":{"type":0,"left":14878,"right":14879}},"7638":{"number":604,"position":"208380.000000,104000.000000,42000.000000","next":7639,"previous":7637,"e1":"-0.000000,0.707107,0.707107","e2":"0.000000,-0.707107,0.707107","e3":"1.000000,0.000000,0.000000","cell":{"type":0,"left":14880,"right":14881}},"7639":{"number":605,"position":"208725.000000,104000.000000,42000.000000","next":7640,"previous":7638,"e1":"-0.000000,0.707107,0.707107","e2":"0.000000,-0.707107,0.707107","e3":"1.000000,0.000000,0.000000","cell":{"type":0,"left":14882,"right":14883}},"7640":{"number":606,"position":"209070.000000,104000.000000,42000.000000","next":7641,"previous":7639,"e1":"-0.000000,0.707107,0.707107","e2":"0.000000,-0.707107,0.707107","e3":"1.000000,0.000000,0.000000","cell":{"type":0,"left":14884,"right":14885}},"7641":{"number":607,"position":"209415.000000,104000.000000,42000.000000","next":7642,"previous":7640,"e1":"-0.000000,0.707107,0.707107","e2":"0.000000,-0.707107,0.707107","e3":"1.000000,0.000000,0.000000","cell":{"type":0,"left":14886,"right":14887}},"7642":{"number":608,"position":"209760.000000,104000.000000,42000.000000","next":7643,"previous":7641,"e1":"-0.000000,0.707107,0.707107","e2":"0.000000,-0.707107,0.707107","e3":"1.000000,0.000000,0.000000","cell":{"type":0,"left":14888,"right":14889}},"7643":{"number":609,"position":"210105.000000,104000.000000,42000.000000","next":7644,"previous":7642,"e1":"-0.000000,0.707107,0.707107","e2":"0.000000,-0.707107,0.707107","e3":"1.000000,0.000000,0.000000","cell":{"type":0,"left":14890,"right":14891}},"7644":{"number":610,"position":"210450.000000,104000.000000,42000.000000","next":7645,"previous":7643,"e1":"-0.000000,0.707107,0.707107","e2":"0.000000,-0.707107,0.707107","e3":"1.000000,0.000000,0.000000","cell":{"type":0,"left":14892,"right":14893}},"7645":{"number":611,"position":"210795.000000,104000.000000,42000.000000","next":7646,"previous":7644,"e1":"-0.000000,0.707107,0.707107","e2":"0.000000,-0.707107,0.707107","e3":"1.000000,0.000000,0.000000","cell":{"type":0,"left":14894,"right":14895}},"7646":{"number":612,"position":"211140.000000,104000.000000,42000.000000","next":7647,"previous":7645,"e1":"-0.000000,0.707107,0.707107","e2":"0.000000,-0.707107,0.707107","e3":"1.000000,0.000000,0.000000","cell":{"type":0,"left":14896,"right":14897}},"7647":{"number":613,"position":"211485.000000,104000.000000,42000.000000","next":7648,"previous":7646,"e1":"-0.000000,0.707107,0.707107","e2":"0.000000,-0.707107,0.707107","e3":"1.000000,0.000000,0.000000","cell":{"type":0,"left":14898,"right":14899}},"7648":{"number":614,"position":"211830.000000,104000.000000,42000.000000","next":7649,"previous":7647,"e1":"-0.000000,0.707107,0.707107","e2":"0.000000,-0.707107,0.707107","e3":"1.000000,0.000000,0.000000","cell":{"type":0,"left":14900,"right":14901}},"7649":{"number":615,"position":"212175.000000,104000.000000,42000.000000","next":7650,"previous":7648,"e1":"-0.000000,0.707107,0.707107","e2":"0.000000,-0.707107,0.707107","e3":"1.000000,0.000000,0.000000","cell":{"type":0,"left":14902,"right":14903}},"7650":{"number":616,"position":"212520.000000,104000.000000,42000.000000","next":7651,"previous":7649,"e1":"-0.000000,0.707107,0.707107","e2":"0.000000,-0.707107,0.707107","e3":"1.000000,0.000000,0.000000","cell":{"type":0,"left":14904,"right":14905}},"7651":{"number":617,"position":"212865.000000,104000.000000,42000.000000","next":7652,"previous":7650,"e1":"-0.000000,0.707107,0.707107","e2":"0.000000,-0.707107,0.707107","e3":"1.000000,0.000000,0.000000","cell":{"type":0,"left":14906,"right":14907}},"7652":{"number":618,"position":"213210.000000,104000.000000,42000.000000","next":7653,"previous":7651,"e1":"-0.000000,0.707107,0.707107","e2":"0.000000,-0.707107,0.707107","e3":"1.000000,0.000000,0.000000","cell":{"type":0,"left":14908,"right":14909}},"7653":{"number":619,"position":"213555.000000,104000.000000,42000.000000","next":7654,"previous":7652,"e1":"-0.000000,0.707107,0.707107","e2":"0.000000,-0.707107,0.707107","e3":"1.000000,0.000000,0.000000","cell":{"type":0,"left":14910,"right":14911}},"7654":{"number":620,"position":"213900.000000,104000.000000,42000.000000","next":7655,"previous":7653,"e1":"-0.000000,0.707107,0.707107","e2":"0.000000,-0.707107,0.707107","e3":"1.000000,0.000000,0.000000","cell":{"type":0,"left":14912,"right":14913}},"7655":{"number":621,"position":"214245.000000,104000.000000,42000.000000","next":7656,"previous":7654,"e1":"-0.000000,0.707107,0.707107","e2":"0.000000,-0.707107,0.707107","e3":"1.000000,0.000000,0.000000","cell":{"type":0,"left":14914,"right":14915}},"7656":{"number":622,"position":"214590.000000,104000.000000,42000.000000","next":7657,"previous":7655,"e1":"-0.000000,0.707107,0.707107","e2":"0.000000,-0.707107,0.707107","e3":"1.000000,0.000000,0.000000","cell":{"type":0,"left":14916,"right":14917}},"7657":{"number":623,"position":"214935.000000,104000.000000,42000.000000","next":7658,"previous":7656,"e1":"-0.000000,0.707107,0.707107","e2":"0.000000,-0.707107,0.707107","e3":"1.000000,0.000000,0.000000","cell":{"type":0,"left":14918,"right":14919}},"7658":{"number":624,"position":"215280.000000,104000.000000,42000.000000","next":7659,"previous":7657,"e1":"-0.000000,0.707107,0.707107","e2":"0.000000,-0.707107,0.707107","e3":"1.000000,0.000000,0.000000","cell":{"type":0,"left":14920,"right":14921}},"7659":{"number":625,"position":"215625.000000,104000.000000,42000.000000","next":7660,"previous":7658,"e1":"-0.000000,0.707107,0.707107","e2":"0.000000,-0.707107,0.707107","e3":"1.000000,0.000000,0.000000","cell":{"type":0,"left":14922,"right":14923}},"7660":{"number":626,"position":"215970.000000,104000.000000,42000.000000","next":7661,"previous":7659,"e1":"-0.000000,0.707107,0.707107","e2":"0.000000,-0.707107,0.707107","e3":"1.000000,0.000000,0.000000","cell":{"type":0,"left":14924,"right":14925}},"7661":{"number":627,"position":"216315.000000,104000.000000,42000.000000","next":7662,"previous":7660,"e1":"-0.000000,0.707107,0.707107","e2":"0.000000,-0.707107,0.707107","e3":"1.000000,0.000000,0.000000","cell":{"type":0,"left":14926,"right":14927}},"7662":{"number":628,"position":"216660.000000,104000.000000,42000.000000","next":7663,"previous":7661,"e1":"-0.000000,0.707107,0.707107","e2":"0.000000,-0.707107,0.707107","e3":"1.000000,0.000000,0.000000","cell":{"type":0,"left":14928,"right":14929}},"7663":{"number":629,"position":"217005.000000,104000.000000,42000.000000","next":7664,"previous":7662,"e1":"0.000000,0.000000,0.000000","e2":"0.000000,0.000000,0.000000","e3":"1.000000,0.000000,0.000000","cell":{"type":1}},"7664":{"number":630,"position":"217350.000000,104000.000000,42000.000000","next":7665,"previous":7663,"e1":"-0.000000,0.707107,0.707107","e2":"0.000000,-0.707107,0.707107","e3":"1.000000,0.000000,0.000000","cell":{"type":0,"left":14930,"right":14931}},"7665":{"number":631,"position":"217695.000000,104000.000000,42000.000000","next":7666,"previous":7664,"e1":"-0.000000,0.707107,0.707107","e2":"0.000000,-0.707107,0.707107","e3":"1.000000,0.000000,0.000000","cell":{"type":0,"left":14932,"right":14933}},"7666":{"number":632,"position":"218040.000000,104000.000000,42000.000000","next":7667,"previous":7665,"e1":"-0.000000,0.707107,0.707107","e2":"0.000000,-0.707107,0.707107","e3":"1.000000,0.000000,0.000000","cell":{"type":0,"left":14934,"right":14935}},"7667":{"number":633,"position":"218385.000000,104000.000000,42000.000000","next":7668,"previous":7666,"e1":"-0.000000,0.707107,0.707107","e2":"0.000000,-0.707107,0.707107","e3":"1.000000,0.000000,0.000000","cell":{"type":0,"left":14936,"right":14937}},"7668":{"number":634,"position":"218730.000000,104000.000000,42000.000000","next":7669,"previous":7667,"e1":"-0.000000,0.707107,0.707107","e2":"0.000000,-0.707107,0.707107","e3":"1.000000,0.000000,0.000000","cell":{"type":0,"left":14938,"right":14939}},"7669":{"number":635,"position":"219075.000000,104000.000000,42000.000000","next":7670,"previous":7668,"e1":"-0.000000,0.707107,0.707107","e2":"0.000000,-0.707107,0.707107","e3":"1.000000,0.000000,0.000000","cell":{"type":0,"left":14940,"right":14941}},"7670":{"number":636,"position":"219420.000000,104000.000000,42000.000000","next":7671,"previous":7669,"e1":"-0.000000,0.707107,0.707107","e2":"0.000000,-0.707107,0.707107","e3":"1.000000,0.000000,0.000000","cell":{"type":0,"left":14942,"right":14943}},"7671":{"number":637,"position":"219765.000000,104000.000000,42000.000000","next":7672,"previous":7670,"e1":"-0.000000,0.707107,0.707107","e2":"0.000000,-0.707107,0.707107","e3":"1.000000,0.000000,0.000000","cell":{"type":0,"left":14944,"right":14945}},"7672":{"number":638,"position":"220110.000000,104000.000000,42000.000000","next":7673,"previous":7671,"e1":"-0.000000,0.707107,0.707107","e2":"0.000000,-0.707107,0.707107","e3":"1.000000,0.000000,0.000000","cell":{"type":0,"left":14946,"right":14947}},"7673":{"number":639,"position":"220455.000000,104000.000000,42000.000000","next":7674,"previous":7672,"e1":"-0.000000,0.707107,0.707107","e2":"0.000000,-0.707107,0.707107","e3":"1.000000,0.000000,0.000000","cell":{"type":0,"left":14948,"right":14949}},"7674":{"number":640,"position":"220800.000000,104000.000000,42000.000000","next":7675,"previous":7673,"e1":"-0.000000,0.707107,0.707107","e2":"0.000000,-0.707107,0.707107","e3":"1.000000,0.000000,0.000000","cell":{"type":0,"left":14950,"right":14951}},"7675":{"number":641,"position":"221145.000000,104000.000000,42000.000000","next":7676,"previous":7674,"e1":"-0.000000,0.707107,0.707107","e2":"0.000000,-0.707107,0.707107","e3":"1.000000,0.000000,0.000000","cell":{"type":0,"left":14952,"right":14953}},"7676":{"number":642,"position":"221490.000000,104000.000000,42000.000000","next":7677,"previous":7675,"e1":"-0.000000,0.707107,0.707107","e2":"0.000000,-0.707107,0.707107","e3":"1.000000,0.000000,0.000000","cell":{"type":0,"left":14954,"right":14955}},"7677":{"number":643,"position":"221835.000000,104000.000000,42000.000000","next":7678,"previous":7676,"e1":"-0.000000,0.707107,0.707107","e2":"0.000000,-0.707107,0.707107","e3":"1.000000,0.000000,0.000000","cell":{"type":0,"left":14956,"right":14957}},"7678":{"number":644,"position":"222180.000000,104000.000000,42000.000000","next":7679,"previous":7677,"e1":"-0.000000,0.707107,0.707107","e2":"0.000000,-0.707107,0.707107","e3":"1.000000,0.000000,0.000000","cell":{"type":0,"left":14958,"right":14959}},"7679":{"number":645,"position":"222525.000000,104000.000000,42000.000000","next":7680,"previous":7678,"e1":"-0.000000,0.707107,0.707107","e2":"0.000000,-0.707107,0.707107","e3":"1.000000,0.000000,0.000000","cell":{"type":0,"left":14960,"right":14961}},"7680":{"number":646,"position":"222870.000000,104000.000000,42000.000000","next":7681,"previous":7679,"e1":"-0.000000,0.707107,0.707107","e2":"0.000000,-0.707107,0.707107","e3":"1.000000,0.000000,0.000000","cell":{"type":0,"left":14962,"right":14963}},"7681":{"number":647,"position":"223215.000000,104000.000000,42000.000000","next":7682,"previous":7680,"e1":"-0.000000,0.707107,0.707107","e2":"0.000000,-0.707107,0.707107","e3":"1.000000,0.000000,0.000000","cell":{"type":0,"left":14964,"right":14965}},"7682":{"number":648,"position":"223560.000000,104000.000000,42000.000000","next":7683,"previous":7681,"e1":"-0.000000,0.707107,0.707107","e2":"0.000000,-0.707107,0.707107","e3":"1.000000,0.000000,0.000000","cell":{"type":0,"left":14966,"right":14967}},"7683":{"number":649,"position":"223905.000000,104000.000000,42000.000000","next":7684,"previous":7682,"e1":"-0.000000,0.707107,0.707107","e2":"0.000000,-0.707107,0.707107","e3":"1.000000,0.000000,0.000000","cell":{"type":0,"left":14968,"right":14969}},"7684":{"number":650,"position":"224250.000000,104000.000000,42000.000000","next":7685,"previous":7683,"e1":"-0.000000,0.707107,0.707107","e2":"0.000000,-0.707107,0.707107","e3":"1.000000,0.000000,0.000000","cell":{"type":0,"left":14970,"right":14971}},"7685":{"number":651,"position":"224595.000000,104000.000000,42000.000000","next":7686,"previous":7684,"e1":"-0.000000,0.707107,0.707107","e2":"0.000000,-0.707107,0.707107","e3":"1.000000,0.000000,0.000000","cell":{"type":0,"left":14972,"right":14973}},"7686":{"number":652,"position":"224940.000000,104000.000000,42000.000000","next":7687,"previous":7685,"e1":"-0.000000,0.707107,0.707107","e2":"0.000000,-0.707107,0.707107","e3":"1.000000,0.000000,0.000000","cell":{"type":0,"left":14974,"right":14975}},"7687":{"number":653,"position":"225285.000000,104000.000000,42000.000000","next":7688,"previous":7686,"e1":"-0.000000,0.707107,0.707107","e2":"0.000000,-0.707107,0.707107","e3":"1.000000,0.000000,0.000000","cell":{"type":0,"left":14976,"right":14977}},"7688":{"number":654,"position":"225630.000000,104000.000000,42000.000000","next":7689,"previous":7687,"e1":"-0.000000,0.707107,0.707107","e2":"0.000000,-0.707107,0.707107","e3":"1.000000,0.000000,0.000000","cell":{"type":0,"left":14978,"right":14979}},"7689":{"number":655,"position":"225975.000000,104000.000000,42000.000000","next":7690,"previous":7688,"e1":"-0.000000,0.707107,0.707107","e2":"0.000000,-0.707107,0.707107","e3":"1.000000,0.000000,0.000000","cell":{"type":0,"left":14980,"right":14981}},"7690":{"number":656,"position":"226320.000000,104000.000000,42000.000000","next":7691,"previous":7689,"e1":"-0.000000,0.707107,0.707107","e2":"0.000000,-0.707107,0.707107","e3":"1.000000,0.000000,0.000000","cell":{"type":0,"left":14982,"right":14983}},"7691":{"number":657,"position":"226665.000000,104000.000000,42000.000000","next":7692,"previous":7690,"e1":"-0.000000,0.707107,0.707107","e2":"0.000000,-0.707107,0.707107","e3":"1.000000,0.000000,0.000000","cell":{"type":0,"left":14984,"right":14985}},"7692":{"number":658,"position":"227010.000000,104000.000000,42000.000000","next":7693,"previous":7691,"e1":"-0.000000,0.707107,0.707107","e2":"0.000000,-0.707107,0.707107","e3":"1.000000,0.000000,0.000000","cell":{"type":0,"left":14986,"right":14987}},"7693":{"number":659,"position":"227355.000000,104000.000000,42000.000000","next":7694,"previous":7692,"e1":"-0.000000,0.707107,0.707107","e2":"0.000000,-0.707107,0.707107","e3":"1.000000,0.000000,0.000000","cell":{"type":0,"left":14988,"right":14989}},"7694":{"number":660,"position":"227700.000000,104000.000000,42000.000000","next":7695,"previous":7693,"e1":"-0.000000,0.707107,0.707107","e2":"0.000000,-0.707107,0.707107","e3":"1.000000,0.000000,0.000000","cell":{"type":0,"left":14990,"right":14991}},"7695":{"number":661,"position":"228045.000000,104000.000000,42000.000000","next":7696,"previous":7694,"e1":"-0.000000,0.707107,0.707107","e2":"0.000000,-0.707107,0.707107","e3":"1.000000,0.000000,0.000000","cell":{"type":0,"left":14992,"right":14993}},"7696":{"number":662,"position":"228390.000000,104000.000000,42000.000000","next":7697,"previous":7695,"e1":"-0.000000,0.707107,0.707107","e2":"0.000000,-0.707107,0.707107","e3":"1.000000,0.000000,0.000000","cell":{"type":0,"left":14994,"right":14995}},"7697":{"number":663,"position":"228735.000000,104000.000000,42000.000000","next":7698,"previous":7696,"e1":"-0.000000,0.707107,0.707107","e2":"0.000000,-0.707107,0.707107","e3":"1.000000,0.000000,0.000000","cell":{"type":0,"left":14996,"right":14997}},"7698":{"number":664,"position":"229080.000000,104000.000000,42000.000000","next":7699,"previous":7697,"e1":"-0.000000,0.707107,0.707107","e2":"0.000000,-0.707107,0.707107","e3":"1.000000,0.000000,0.000000","cell":{"type":0,"left":14998,"right":14999}},"7699":{"number":665,"position":"229425.000000,104000.000000,42000.000000","next":7700,"previous":7698,"e1":"-0.000000,0.707107,0.707107","e2":"0.000000,-0.707107,0.707107","e3":"1.000000,0.000000,0.000000","cell":{"type":0,"left":15000,"right":15001}},"7700":{"number":666,"position":"229770.000000,104000.000000,42000.000000","next":7701,"previous":7699,"e1":"-0.000000,0.707107,0.707107","e2":"0.000000,-0.707107,0.707107","e3":"1.000000,0.000000,0.000000","cell":{"type":0,"left":15002,"right":15003}},"7701":{"number":667,"position":"230115.000000,104000.000000,42000.000000","next":7702,"previous":7700,"e1":"-0.000000,0.707107,0.707107","e2":"0.000000,-0.707107,0.707107","e3":"1.000000,0.000000,0.000000","cell":{"type":0,"left":15004,"right":15005}},"7702":{"number":668,"position":"230460.000000,104000.000000,42000.000000","next":7703,"previous":7701,"e1":"-0.000000,0.707107,0.707107","e2":"0.000000,-0.707107,0.707107","e3":"1.000000,0.000000,0.000000","cell":{"type":0,"left":15006,"right":15007}},"7703":{"number":669,"position":"230805.000000,104000.000000,42000.000000","next":7704,"previous":7702,"e1":"-0.000000,0.707107,0.707107","e2":"0.000000,-0.707107,0.707107","e3":"1.000000,0.000000,0.000000","cell":{"type":0,"left":15008,"right":15009}},"7704":{"number":670,"position":"231150.000000,104000.000000,42000.000000","next":7705,"previous":7703,"e1":"-0.000000,0.707107,0.707107","e2":"0.000000,-0.707107,0.707107","e3":"1.000000,0.000000,0.000000","cell":{"type":0,"left":15010,"right":15011}},"7705":{"number":671,"position":"231495.000000,104000.000000,42000.000000","next":7706,"previous":7704,"e1":"-0.000000,0.707107,0.707107","e2":"0.000000,-0.707107,0.707107","e3":"1.000000,0.000000,0.000000","cell":{"type":0,"left":15012,"right":15013}},"7706":{"number":672,"position":"231840.000000,104000.000000,42000.000000","next":7707,"previous":7705,"e1":"-0.000000,0.707107,0.707107","e2":"0.000000,-0.707107,0.707107","e3":"1.000000,0.000000,0.000000","cell":{"type":0,"left":15014,"right":15015}},"7707":{"number":673,"position":"232185.000000,104000.000000,42000.000000","next":7708,"previous":7706,"e1":"-0.000000,0.707107,0.707107","e2":"0.000000,-0.707107,0.707107","e3":"1.000000,0.000000,0.000000","cell":{"type":0,"left":15016,"right":15017}},"7708":{"number":674,"position":"232530.000000,104000.000000,42000.000000","next":7709,"previous":7707,"e1":"-0.000000,0.707107,0.707107","e2":"0.000000,-0.707107,0.707107","e3":"1.000000,0.000000,0.000000","cell":{"type":0,"left":15018,"right":15019}},"7709":{"number":675,"position":"232875.000000,104000.000000,42000.000000","next":7710,"previous":7708,"e1":"-0.000000,0.707107,0.707107","e2":"0.000000,-0.707107,0.707107","e3":"1.000000,0.000000,0.000000","cell":{"type":0,"left":15020,"right":15021}},"7710":{"number":676,"position":"233220.000000,104000.000000,42000.000000","next":7711,"previous":7709,"e1":"-0.000000,0.707107,0.707107","e2":"0.000000,-0.707107,0.707107","e3":"1.000000,0.000000,0.000000","cell":{"type":0,"left":15022,"right":15023}},"7711":{"number":677,"position":"233565.000000,104000.000000,42000.000000","next":7712,"previous":7710,"e1":"0.000000,0.000000,0.000000","e2":"0.000000,0.000000,0.000000","e3":"1.000000,0.000000,0.000000","cell":{"type":1}},"7712":{"number":678,"position":"233910.000000,104000.000000,42000.000000","next":7713,"previous":7711,"e1":"-0.000000,0.707107,0.707107","e2":"0.000000,-0.707107,0.707107","e3":"1.000000,0.000000,0.000000","cell":{"type":0,"left":15024,"right":15025}},"7713":{"number":679,"position":"234255.000000,104000.000000,42000.000000","next":7714,"previous":7712,"e1":"-0.000000,0.707107,0.707107","e2":"0.000000,-0.707107,0.707107","e3":"1.000000,0.000000,0.000000","cell":{"type":0,"left":15026,"right":15027}},"7714":{"number":680,"position":"234600.000000,104000.000000,42000.000000","next":7715,"previous":7713,"e1":"-0.000000,0.707107,0.707107","e2":"0.000000,-0.707107,0.707107","e3":"1.000000,0.000000,0.000000","cell":{"type":0,"left":15028,"right":15029}},"7715":{"number":681,"position":"234945.000000,104000.000000,42000.000000","next":7716,"previous":7714,"e1":"-0.000000,0.707107,0.707107","e2":"0.000000,-0.707107,0.707107","e3":"1.000000,0.000000,0.000000","cell":{"type":0,"left":15030,"right":15031}},"7716":{"number":682,"position":"235290.000000,104000.000000,42000.000000","next":7717,"previous":7715,"e1":"-0.000000,0.707107,0.707107","e2":"0.000000,-0.707107,0.707107","e3":"1.000000,0.000000,0.000000","cell":{"type":0,"left":15032,"right":15033}},"7717":{"number":683,"position":"235635.000000,104000.000000,42000.000000","next":7718,"previous":7716,"e1":"-0.000000,0.707107,0.707107","e2":"0.000000,-0.707107,0.707107","e3":"1.000000,0.000000,0.000000","cell":{"type":0,"left":15034,"right":15035}},"7718":{"number":684,"position":"235980.000000,104000.000000,42000.000000","next":7719,"previous":7717,"e1":"-0.000000,0.707107,0.707107","e2":"0.000000,-0.707107,0.707107","e3":"1.000000,0.000000,0.000000","cell":{"type":0,"left":15036,"right":15037}},"7719":{"number":685,"position":"236325.000000,104000.000000,42000.000000","next":7720,"previous":7718,"e1":"-0.000000,0.707107,0.707107","e2":"0.000000,-0.707107,0.707107","e3":"1.000000,0.000000,0.000000","cell":{"type":0,"left":15038,"right":15039}},"7720":{"number":686,"position":"236670.000000,104000.000000,42000.000000","next":7721,"previous":7719,"e1":"-0.000000,0.707107,0.707107","e2":"0.000000,-0.707107,0.707107","e3":"1.000000,0.000000,0.000000","cell":{"type":0,"left":15040,"right":15041}},"7721":{"number":687,"position":"237015.000000,104000.000000,42000.000000","next":7722,"previous":7720,"e1":"-0.000000,0.707107,0.707107","e2":"0.000000,-0.707107,0.707107","e3":"1.000000,0.000000,0.000000","cell":{"type":0,"left":15042,"right":15043}},"7722":{"number":688,"position":"237360.000000,104000.000000,42000.000000","next":7723,"previous":7721,"e1":"-0.000000,0.707107,0.707107","e2":"0.000000,-0.707107,0.707107","e3":"1.000000,0.000000,0.000000","cell":{"type":0,"left":15044,"right":15045}},"7723":{"number":689,"position":"237705.000000,104000.000000,42000.000000","next":7724,"previous":7722,"e1":"-0.000000,0.707107,0.707107","e2":"0.000000,-0.707107,0.707107","e3":"1.000000,0.000000,0.000000","cell":{"type":0,"left":15046,"right":15047}},"7724":{"number":690,"position":"238050.000000,104000.000000,42000.000000","next":7725,"previous":7723,"e1":"-0.000000,0.707107,0.707107","e2":"0.000000,-0.707107,0.707107","e3":"1.000000,0.000000,0.000000","cell":{"type":0,"left":15048,"right":15049}},"7725":{"number":691,"position":"238395.000000,104000.000000,42000.000000","next":7726,"previous":7724,"e1":"-0.000000,0.707107,0.707107","e2":"0.000000,-0.707107,0.707107","e3":"1.000000,0.000000,0.000000","cell":{"type":0,"left":15050,"right":15051}},"7726":{"number":692,"position":"238740.000000,104000.000000,42000.000000","next":7727,"previous":7725,"e1":"-0.000000,0.707107,0.707107","e2":"0.000000,-0.707107,0.707107","e3":"1.000000,0.000000,0.000000","cell":{"type":0,"left":15052,"right":15053}},"7727":{"number":693,"position":"239085.000000,104000.000000,42000.000000","next":7728,"previous":7726,"e1":"-0.000000,0.707107,0.707107","e2":"0.000000,-0.707107,0.707107","e3":"1.000000,0.000000,0.000000","cell":{"type":0,"left":15054,"right":15055}},"7728":{"number":694,"position":"239430.000000,104000.000000,42000.000000","next":7729,"previous":7727,"e1":"-0.000000,0.707107,0.707107","e2":"0.000000,-0.707107,0.707107","e3":"1.000000,0.000000,0.000000","cell":{"type":0,"left":15056,"right":15057}},"7729":{"number":695,"position":"239775.000000,104000.000000,42000.000000","next":7730,"previous":7728,"e1":"-0.000000,0.707107,0.707107","e2":"0.000000,-0.707107,0.707107","e3":"1.000000,0.000000,0.000000","cell":{"type":0,"left":15058,"right":15059}},"7730":{"number":696,"position":"240120.000000,104000.000000,42000.000000","next":7731,"previous":7729,"e1":"-0.000000,0.707107,0.707107","e2":"0.000000,-0.707107,0.707107","e3":"1.000000,0.000000,0.000000","cell":{"type":0,"left":15060,"right":15061}},"7731":{"number":697,"position":"240465.000000,104000.000000,42000.000000","next":7732,"previous":7730,"e1":"-0.000000,0.707107,0.707107","e2":"0.000000,-0.707107,0.707107","e3":"1.000000,0.000000,0.000000","cell":{"type":0,"left":15062,"right":15063}},"7732":{"number":698,"position":"240810.000000,104000.000000,42000.000000","next":7733,"previous":7731,"e1":"-0.000000,0.707107,0.707107","e2":"0.000000,-0.707107,0.707107","e3":"1.000000,0.000000,0.000000","cell":{"type":0,"left":15064,"right":15065}},"7733":{"number":699,"position":"241155.000000,104000.000000,42000.000000","next":7734,"previous":7732,"e1":"-0.000000,0.707107,0.707107","e2":"0.000000,-0.707107,0.707107","e3":"1.000000,0.000000,0.000000","cell":{"type":0,"left":15066,"right":15067}},"7734":{"number":700,"position":"241500.000000,104000.000000,42000.000000","next":7735,"previous":7733,"e1":"-0.000000,0.707107,0.707107","e2":"0.000000,-0.707107,0.707107","e3":"1.000000,0.000000,0.000000","cell":{"type":0,"left":15068,"right":15069}},"7735":{"number":701,"position":"241845.000000,104000.000000,42000.000000","next":7736,"previous":7734,"e1":"-0.000000,0.707107,0.707107","e2":"0.000000,-0.707107,0.707107","e3":"1.000000,0.000000,0.000000","cell":{"type":0,"left":15070,"right":15071}},"7736":{"number":702,"position":"242190.000000,104000.000000,42000.000000","next":7737,"previous":7735,"e1":"-0.000000,0.707107,0.707107","e2":"0.000000,-0.707107,0.707107","e3":"1.000000,0.000000,0.000000","cell":{"type":0,"left":15072,"right":15073}},"7737":{"number":703,"position":"242535.000000,104000.000000,42000.000000","next":7738,"previous":7736,"e1":"-0.000000,0.707107,0.707107","e2":"0.000000,-0.707107,0.707107","e3":"1.000000,0.000000,0.000000","cell":{"type":0,"left":15074,"right":15075}},"7738":{"number":704,"position":"242880.000000,104000.000000,42000.000000","next":7739,"previous":7737,"e1":"-0.000000,0.707107,0.707107","e2":"0.000000,-0.707107,0.707107","e3":"1.000000,0.000000,0.000000","cell":{"type":0,"left":15076,"right":15077}},"7739":{"number":705,"position":"243225.000000,104000.000000,42000.000000","next":7740,"previous":7738,"e1":"-0.000000,0.707107,0.707107","e2":"0.000000,-0.707107,0.707107","e3":"1.000000,0.000000,0.000000","cell":{"type":0,"left":15078,"right":15079}},"7740":{"number":706,"position":"243570.000000,104000.000000,42000.000000","next":7741,"previous":7739,"e1":"-0.000000,0.707107,0.707107","e2":"0.000000,-0.707107,0.707107","e3":"1.000000,0.000000,0.000000","cell":{"type":0,"left":15080,"right":15081}},"7741":{"number":707,"position":"243915.000000,104000.000000,42000.000000","next":7742,"previous":7740,"e1":"-0.000000,0.707107,0.707107","e2":"0.000000,-0.707107,0.707107","e3":"1.000000,0.000000,0.000000","cell":{"type":0,"left":15082,"right":15083}},"7742":{"number":708,"position":"244260.000000,104000.000000,42000.000000","next":7743,"previous":7741,"e1":"-0.000000,0.707107,0.707107","e2":"0.000000,-0.707107,0.707107","e3":"1.000000,0.000000,0.000000","cell":{"type":0,"left":15084,"right":15085}},"7743":{"number":709,"position":"244605.000000,104000.000000,42000.000000","next":7744,"previous":7742,"e1":"-0.000000,0.707107,0.707107","e2":"0.000000,-0.707107,0.707107","e3":"1.000000,0.000000,0.000000","cell":{"type":0,"left":15086,"right":15087}},"7744":{"number":710,"position":"244950.000000,104000.000000,42000.000000","next":7745,"previous":7743,"e1":"-0.000000,0.707107,0.707107","e2":"0.000000,-0.707107,0.707107","e3":"1.000000,0.000000,0.000000","cell":{"type":0,"left":15088,"right":15089}},"7745":{"number":711,"position":"245295.000000,104000.000000,42000.000000","next":7746,"previous":7744,"e1":"-0.000000,0.707107,0.707107","e2":"0.000000,-0.707107,0.707107","e3":"1.000000,0.000000,0.000000","cell":{"type":0,"left":15090,"right":15091}},"7746":{"number":712,"position":"245640.000000,104000.000000,42000.000000","next":7747,"previous":7745,"e1":"-0.000000,0.707107,0.707107","e2":"0.000000,-0.707107,0.707107","e3":"1.000000,0.000000,0.000000","cell":{"type":0,"left":15092,"right":15093}},"7747":{"number":713,"position":"245985.000000,104000.000000,42000.000000","next":7748,"previous":7746,"e1":"-0.000000,0.707107,0.707107","e2":"0.000000,-0.707107,0.707107","e3":"1.000000,0.000000,0.000000","cell":{"type":0,"left":15094,"right":15095}},"7748":{"number":714,"position":"246330.000000,104000.000000,42000.000000","next":7749,"previous":7747,"e1":"-0.000000,0.707107,0.707107","e2":"0.000000,-0.707107,0.707107","e3":"1.000000,0.000000,0.000000","cell":{"type":0,"left":15096,"right":15097}},"7749":{"number":715,"position":"246675.000000,104000.000000,42000.000000","next":7750,"previous":7748,"e1":"-0.000000,0.707107,0.707107","e2":"0.000000,-0.707107,0.707107","e3":"1.000000,0.000000,0.000000","cell":{"type":0,"left":15098,"right":15099}},"7750":{"number":716,"position":"247020.000000,104000.000000,42000.000000","next":7751,"previous":7749,"e1":"-0.000000,0.707107,0.707107","e2":"0.000000,-0.707107,0.707107","e3":"1.000000,0.000000,0.000000","cell":{"type":0,"left":15100,"right":15101}},"7751":{"number":717,"position":"247365.000000,104000.000000,42000.000000","next":7752,"previous":7750,"e1":"-0.000000,0.707107,0.707107","e2":"0.000000,-0.707107,0.707107","e3":"1.000000,0.000000,0.000000","cell":{"type":0,"left":15102,"right":15103}},"7752":{"number":718,"position":"247710.000000,104000.000000,42000.000000","next":7753,"previous":7751,"e1":"-0.000000,0.707107,0.707107","e2":"0.000000,-0.707107,0.707107","e3":"1.000000,0.000000,0.000000","cell":{"type":0,"left":15104,"right":15105}},"7753":{"number":719,"position":"248055.000000,104000.000000,42000.000000","next":7754,"previous":7752,"e1":"-0.000000,0.707107,0.707107","e2":"0.000000,-0.707107,0.707107","e3":"1.000000,0.000000,0.000000","cell":{"type":0,"left":15106,"right":15107}},"7754":{"number":720,"position":"248400.000000,104000.000000,42000.000000","next":7755,"previous":7753,"e1":"-0.000000,0.707107,0.707107","e2":"0.000000,-0.707107,0.707107","e3":"1.000000,0.000000,0.000000","cell":{"type":0,"left":15108,"right":15109}},"7755":{"number":721,"position":"248745.000000,104000.000000,42000.000000","next":7756,"previous":7754,"e1":"-0.000000,0.707107,0.707107","e2":"0.000000,-0.707107,0.707107","e3":"1.000000,0.000000,0.000000","cell":{"type":0,"left":15110,"right":15111}},"7756":{"number":722,"position":"249090.000000,104000.000000,42000.000000","next":7757,"previous":7755,"e1":"-0.000000,0.707107,0.707107","e2":"0.000000,-0.707107,0.707107","e3":"1.000000,0.000000,0.000000","cell":{"type":0,"left":15112,"right":15113}},"7757":{"number":723,"position":"249435.000000,104000.000000,42000.000000","next":7758,"previous":7756,"e1":"-0.000000,0.707107,0.707107","e2":"0.000000,-0.707107,0.707107","e3":"1.000000,0.000000,0.000000","cell":{"type":0,"left":15114,"right":15115}},"7758":{"number":724,"position":"249780.000000,104000.000000,42000.000000","next":7759,"previous":7757,"e1":"-0.000000,0.707107,0.707107","e2":"0.000000,-0.707107,0.707107","e3":"1.000000,0.000000,0.000000","cell":{"type":0,"left":15116,"right":15117}},"7759":{"number":725,"position":"250125.000000,104000.000000,42000.000000","next":7760,"previous":7758,"e1":"0.000000,0.000000,0.000000","e2":"0.000000,0.000000,0.000000","e3":"1.000000,0.000000,0.000000","cell":{"type":1}},"7760":{"number":726,"position":"250470.000000,104000.000000,42000.000000","next":7761,"previous":7759,"e1":"-0.000000,0.707107,0.707107","e2":"0.000000,-0.707107,0.707107","e3":"1.000000,0.000000,0.000000","cell":{"type":0,"left":15118,"right":15119}},"7761":{"number":727,"position":"250815.000000,104000.000000,42000.000000","next":7762,"previous":7760,"e1":"-0.000000,0.707107,0.707107","e2":"0.000000,-0.707107,0.707107","e3":"1.000000,0.000000,0.000000","cell":{"type":0,"left":15120,"right":15121}},"7762":{"number":728,"position":"251160.000000,104000.000000,42000.000000","next":7763,"previous":7761,"e1":"-0.000000,0.707107,0.707107","e2":"0.000000,-0.707107,0.707107","e3":"1.000000,0.000000,0.000000","cell":{"type":0,"left":15122,"right":15123}},"7763":{"number":729,"position":"251505.000000,104000.000000,42000.000000","next":7764,"previous":7762,"e1":"-0.000000,0.707107,0.707107","e2":"0.000000,-0.707107,0.707107","e3":"1.000000,0.000000,0.000000","cell":{"type":0,"left":15124,"right":15125}},"7764":{"number":730,"position":"251850.000000,104000.000000,42000.000000","next":7765,"previous":7763,"e1":"-0.000000,0.707107,0.707107","e2":"0.000000,-0.707107,0.707107","e3":"1.000000,0.000000,0.000000","cell":{"type":0,"left":15126,"right":15127}},"7765":{"number":731,"position":"252195.000000,104000.000000,42000.000000","next":7766,"previous":7764,"e1":"-0.000000,0.707107,0.707107","e2":"0.000000,-0.707107,0.707107","e3":"1.000000,0.000000,0.000000","cell":{"type":0,"left":15128,"right":15129}},"7766":{"number":732,"position":"252540.000000,104000.000000,42000.000000","next":7767,"previous":7765,"e1":"-0.000000,0.707107,0.707107","e2":"0.000000,-0.707107,0.707107","e3":"1.000000,0.000000,0.000000","cell":{"type":0,"left":15130,"right":15131}},"7767":{"number":733,"position":"252885.000000,104000.000000,42000.000000","next":7768,"previous":7766,"e1":"-0.000000,0.707107,0.707107","e2":"0.000000,-0.707107,0.707107","e3":"1.000000,0.000000,0.000000","cell":{"type":0,"left":15132,"right":15133}},"7768":{"number":734,"position":"253230.000000,104000.000000,42000.000000","next":7769,"previous":7767,"e1":"-0.000000,0.707107,0.707107","e2":"0.000000,-0.707107,0.707107","e3":"1.000000,0.000000,0.000000","cell":{"type":0,"left":15134,"right":15135}},"7769":{"number":735,"position":"253575.000000,104000.000000,42000.000000","next":7770,"previous":7768,"e1":"-0.000000,0.707107,0.707107","e2":"0.000000,-0.707107,0.707107","e3":"1.000000,0.000000,0.000000","cell":{"type":0,"left":15136,"right":15137}},"7770":{"number":736,"position":"253920.000000,104000.000000,42000.000000","next":7771,"previous":7769,"e1":"-0.000000,0.707107,0.707107","e2":"0.000000,-0.707107,0.707107","e3":"1.000000,0.000000,0.000000","cell":{"type":0,"left":15138,"right":15139}},"7771":{"number":737,"position":"254265.000000,104000.000000,42000.000000","next":7772,"previous":7770,"e1":"-0.000000,0.707107,0.707107","e2":"0.000000,-0.707107,0.707107","e3":"1.000000,0.000000,0.000000","cell":{"type":0,"left":15140,"right":15141}},"7772":{"number":738,"position":"254610.000000,104000.000000,42000.000000","next":7773,"previous":7771,"e1":"-0.000000,0.707107,0.707107","e2":"0.000000,-0.707107,0.707107","e3":"1.000000,0.000000,0.000000","cell":{"type":0,"left":15142,"right":15143}},"7773":{"number":739,"position":"254955.000000,104000.000000,42000.000000","next":7774,"previous":7772,"e1":"-0.000000,0.707107,0.707107","e2":"0.000000,-0.707107,0.707107","e3":"1.000000,0.000000,0.000000","cell":{"type":0,"left":15144,"right":15145}},"7774":{"number":740,"position":"255300.000000,104000.000000,42000.000000","next":7775,"previous":7773,"e1":"-0.000000,0.707107,0.707107","e2":"0.000000,-0.707107,0.707107","e3":"1.000000,0.000000,0.000000","cell":{"type":0,"left":15146,"right":15147}},"7775":{"number":741,"position":"255645.000000,104000.000000,42000.000000","next":7776,"previous":7774,"e1":"-0.000000,0.707107,0.707107","e2":"0.000000,-0.707107,0.707107","e3":"1.000000,0.000000,0.000000","cell":{"type":0,"left":15148,"right":15149}},"7776":{"number":742,"position":"255990.000000,104000.000000,42000.000000","next":7777,"previous":7775,"e1":"-0.000000,0.707107,0.707107","e2":"0.000000,-0.707107,0.707107","e3":"1.000000,0.000000,0.000000","cell":{"type":0,"left":15150,"right":15151}},"7777":{"number":743,"position":"256335.000000,104000.000000,42000.000000","next":7778,"previous":7776,"e1":"-0.000000,0.707107,0.707107","e2":"0.000000,-0.707107,0.707107","e3":"1.000000,0.000000,0.000000","cell":{"type":0,"left":15152,"right":15153}},"7778":{"number":744,"position":"256680.000000,104000.000000,42000.000000","next":7779,"previous":7777,"e1":"-0.000000,0.707107,0.707107","e2":"0.000000,-0.707107,0.707107","e3":"1.000000,0.000000,0.000000","cell":{"type":0,"left":15154,"right":15155}},"7779":{"number":745,"position":"257025.000000,104000.000000,42000.000000","next":7780,"previous":7778,"e1":"-0.000000,0.707107,0.707107","e2":"0.000000,-0.707107,0.707107","e3":"1.000000,0.000000,0.000000","cell":{"type":0,"left":15156,"right":15157}},"7780":{"number":746,"position":"257370.000000,104000.000000,42000.000000","next":7781,"previous":7779,"e1":"-0.000000,0.707107,0.707107","e2":"0.000000,-0.707107,0.707107","e3":"1.000000,0.000000,0.000000","cell":{"type":0,"left":15158,"right":15159}},"7781":{"number":747,"position":"257715.000000,104000.000000,42000.000000","next":7782,"previous":7780,"e1":"-0.000000,0.707107,0.707107","e2":"0.000000,-0.707107,0.707107","e3":"1.000000,0.000000,0.000000","cell":{"type":0,"left":15160,"right":15161}},"7782":{"number":748,"position":"258060.000000,104000.000000,42000.000000","next":7783,"previous":7781,"e1":"-0.000000,0.707107,0.707107","e2":"0.000000,-0.707107,0.707107","e3":"1.000000,0.000000,0.000000","cell":{"type":0,"left":15162,"right":15163}},"7783":{"number":749,"position":"258405.000000,104000.000000,42000.000000","next":7784,"previous":7782,"e1":"-0.000000,0.707107,0.707107","e2":"0.000000,-0.707107,0.707107","e3":"1.000000,0.000000,0.000000","cell":{"type":0,"left":15164,"right":15165}},"7784":{"number":750,"position":"258750.000000,104000.000000,42000.000000","next":7785,"previous":7783,"e1":"-0.000000,0.707107,0.707107","e2":"0.000000,-0.707107,0.707107","e3":"1.000000,0.000000,0.000000","cell":{"type":0,"left":15166,"right":15167}},"7785":{"number":751,"position":"259095.000000,104000.000000,42000.000000","next":7786,"previous":7784,"e1":"-0.000000,0.707107,0.707107","e2":"0.000000,-0.707107,0.707107","e3":"1.000000,0.000000,0.000000","cell":{"type":0,"left":15168,"right":15169}},"7786":{"number":752,"position":"259440.000000,104000.000000,42000.000000","next":7787,"previous":7785,"e1":"-0.000000,0.707107,0.707107","e2":"0.000000,-0.707107,0.707107","e3":"1.000000,0.000000,0.000000","cell":{"type":0,"left":15170,"right":15171}},"7787":{"number":753,"position":"259785.000000,104000.000000,42000.000000","next":7788,"previous":7786,"e1":"-0.000000,0.707107,0.707107","e2":"0.000000,-0.707107,0.707107","e3":"1.000000,0.000000,0.000000","cell":{"type":0,"left":15172,"right":15173}},"7788":{"number":754,"position":"260130.000000,104000.000000,42000.000000","next":7789,"previous":7787,"e1":"-0.000000,0.707107,0.707107","e2":"0.000000,-0.707107,0.707107","e3":"1.000000,0.000000,0.000000","cell":{"type":0,"left":15174,"right":15175}},"7789":{"number":755,"position":"260475.000000,104000.000000,42000.000000","next":7790,"previous":7788,"e1":"-0.000000,0.707107,0.707107","e2":"0.000000,-0.707107,0.707107","e3":"1.000000,0.000000,0.000000","cell":{"type":0,"left":15176,"right":15177}},"7790":{"number":756,"position":"260820.000000,104000.000000,42000.000000","next":7791,"previous":7789,"e1":"-0.000000,0.707107,0.707107","e2":"0.000000,-0.707107,0.707107","e3":"1.000000,0.000000,0.000000","cell":{"type":0,"left":15178,"right":15179}},"7791":{"number":757,"position":"261165.000000,104000.000000,42000.000000","next":7792,"previous":7790,"e1":"-0.000000,0.707107,0.707107","e2":"0.000000,-0.707107,0.707107","e3":"1.000000,0.000000,0.000000","cell":{"type":0,"left":15180,"right":15181}},"7792":{"number":758,"position":"261510.000000,104000.000000,42000.000000","next":7793,"previous":7791,"e1":"-0.000000,0.707107,0.707107","e2":"0.000000,-0.707107,0.707107","e3":"1.000000,0.000000,0.000000","cell":{"type":0,"left":15182,"right":15183}},"7793":{"number":759,"position":"261855.000000,104000.000000,42000.000000","next":7794,"previous":7792,"e1":"-0.000000,0.707107,0.707107","e2":"0.000000,-0.707107,0.707107","e3":"1.000000,0.000000,0.000000","cell":{"type":0,"left":15184,"right":15185}},"7794":{"number":760,"position":"262200.000000,104000.000000,42000.000000","next":7795,"previous":7793,"e1":"-0.000000,0.707107,0.707107","e2":"0.000000,-0.707107,0.707107","e3":"1.000000,0.000000,0.000000","cell":{"type":0,"left":15186,"right":15187}},"7795":{"number":761,"position":"262545.000000,104000.000000,42000.000000","next":7796,"previous":7794,"e1":"-0.000000,0.707107,0.707107","e2":"0.000000,-0.707107,0.707107","e3":"1.000000,0.000000,0.000000","cell":{"type":0,"left":15188,"right":15189}},"7796":{"number":762,"position":"262890.000000,104000.000000,42000.000000","next":7797,"previous":7795,"e1":"-0.000000,0.707107,0.707107","e2":"0.000000,-0.707107,0.707107","e3":"1.000000,0.000000,0.000000","cell":{"type":0,"left":15190,"right":15191}},"7797":{"number":763,"position":"263235.000000,104000.000000,42000.000000","next":7798,"previous":7796,"e1":"-0.000000,0.707107,0.707107","e2":"0.000000,-0.707107,0.707107","e3":"1.000000,0.000000,0.000000","cell":{"type":0,"left":15192,"right":15193}},"7798":{"number":764,"position":"263580.000000,104000.000000,42000.000000","next":7799,"previous":7797,"e1":"-0.000000,0.707107,0.707107","e2":"0.000000,-0.707107,0.707107","e3":"1.000000,0.000000,0.000000","cell":{"type":0,"left":15194,"right":15195}},"7799":{"number":765,"position":"263925.000000,104000.000000,42000.000000","next":7800,"previous":7798,"e1":"-0.000000,0.707107,0.707107","e2":"0.000000,-0.707107,0.707107","e3":"1.000000,0.000000,0.000000","cell":{"type":0,"left":15196,"right":15197}},"7800":{"number":766,"position":"264270.000000,104000.000000,42000.000000","next":7801,"previous":7799,"e1":"-0.000000,0.707107,0.707107","e2":"0.000000,-0.707107,0.707107","e3":"1.000000,0.000000,0.000000","cell":{"type":0,"left":15198,"right":15199}},"7801":{"number":767,"position":"264615.000000,104000.000000,42000.000000","next":7802,"previous":7800,"e1":"-0.000000,0.707107,0.707107","e2":"0.000000,-0.707107,0.707107","e3":"1.000000,0.000000,0.000000","cell":{"type":0,"left":15200,"right":15201}},"7802":{"number":768,"position":"264960.000000,104000.000000,42000.000000","next":7803,"previous":7801,"e1":"-0.000000,0.707107,0.707107","e2":"0.000000,-0.707107,0.707107","e3":"1.000000,0.000000,0.000000","cell":{"type":0,"left":15202,"right":15203}},"7803":{"number":769,"position":"265305.000000,104000.000000,42000.000000","next":7804,"previous":7802,"e1":"-0.000000,0.707107,0.707107","e2":"0.000000,-0.707107,0.707107","e3":"1.000000,0.000000,0.000000","cell":{"type":0,"left":15204,"right":15205}},"7804":{"number":770,"position":"265650.000000,104000.000000,42000.000000","next":7805,"previous":7803,"e1":"-0.000000,0.707107,0.707107","e2":"0.000000,-0.707107,0.707107","e3":"1.000000,0.000000,0.000000","cell":{"type":0,"left":15206,"right":15207}},"7805":{"number":771,"position":"265995.000000,104000.000000,42000.000000","next":7806,"previous":7804,"e1":"-0.000000,0.707107,0.707107","e2":"0.000000,-0.707107,0.707107","e3":"1.000000,0.000000,0.000000","cell":{"type":0,"left":15208,"right":15209}},"7806":{"number":772,"position":"266340.000000,104000.000000,42000.000000","next":7807,"previous":7805,"e1":"-0.000000,0.707107,0.707107","e2":"0.000000,-0.707107,0.707107","e3":"1.000000,0.000000,0.000000","cell":{"type":0,"left":15210,"right":15211}},"7807":{"number":773,"position":"266685.000000,104000.000000,42000.000000","next":7808,"previous":7806,"e1":"0.000000,0.000000,0.000000","e2":"0.000000,0.000000,0.000000","e3":"1.000000,0.000000,0.000000","cell":{"type":1}},"7808":{"number":774,"position":"267030.000000,104000.000000,42000.000000","next":7809,"previous":7807,"e1":"-0.000000,0.707107,0.707107","e2":"0.000000,-0.707107,0.707107","e3":"1.000000,0.000000,0.000000","cell":{"type":0,"left":15212,"right":15213}},"7809":{"number":775,"position":"267375.000000,104000.000000,42000.000000","next":7810,"previous":7808,"e1":"-0.000000,0.707107,0.707107","e2":"0.000000,-0.707107,0.707107","e3":"1.000000,0.000000,0.000000","cell":{"type":0,"left":15214,"right":15215}},"7810":{"number":776,"position":"267720.000000,104000.000000,42000.000000","next":7811,"previous":7809,"e1":"-0.000000,0.707107,0.707107","e2":"0.000000,-0.707107,0.707107","e3":"1.000000,0.000000,0.000000","cell":{"type":0,"left":15216,"right":15217}},"7811":{"number":777,"position":"268065.000000,104000.000000,42000.000000","next":7812,"previous":7810,"e1":"-0.000000,0.707107,0.707107","e2":"0.000000,-0.707107,0.707107","e3":"1.000000,0.000000,0.000000","cell":{"type":0,"left":15218,"right":15219}},"7812":{"number":778,"position":"268410.000000,104000.000000,42000.000000","next":7813,"previous":7811,"e1":"-0.000000,0.707107,0.707107","e2":"0.000000,-0.707107,0.707107","e3":"1.000000,0.000000,0.000000","cell":{"type":0,"left":15220,"right":15221}},"7813":{"number":779,"position":"268755.000000,104000.000000,42000.000000","next":7814,"previous":7812,"e1":"-0.000000,0.707107,0.707107","e2":"0.000000,-0.707107,0.707107","e3":"1.000000,0.000000,0.000000","cell":{"type":0,"left":15222,"right":15223}},"7814":{"number":780,"position":"269100.000000,104000.000000,42000.000000","next":7815,"previous":7813,"e1":"-0.000000,0.707107,0.707107","e2":"0.000000,-0.707107,0.707107","e3":"1.000000,0.000000,0.000000","cell":{"type":0,"left":15224,"right":15225}},"7815":{"number":781,"position":"269445.000000,104000.000000,42000.000000","next":7816,"previous":7814,"e1":"-0.000000,0.707107,0.707107","e2":"0.000000,-0.707107,0.707107","e3":"1.000000,0.000000,0.000000","cell":{"type":0,"left":15226,"right":15227}},"7816":{"number":782,"position":"269790.000000,104000.000000,42000.000000","next":7817,"previous":7815,"e1":"-0.000000,0.707107,0.707107","e2":"0.000000,-0.707107,0.707107","e3":"1.000000,0.000000,0.000000","cell":{"type":0,"left":15228,"right":15229}},"7817":{"number":783,"position":"270135.000000,104000.000000,42000.000000","next":7818,"previous":7816,"e1":"-0.000000,0.707107,0.707107","e2":"0.000000,-0.707107,0.707107","e3":"1.000000,0.000000,0.000000","cell":{"type":0,"left":15230,"right":15231}},"7818":{"number":784,"position":"270480.000000,104000.000000,42000.000000","next":7819,"previous":7817,"e1":"-0.000000,0.707107,0.707107","e2":"0.000000,-0.707107,0.707107","e3":"1.000000,0.000000,0.000000","cell":{"type":0,"left":15232,"right":15233}},"7819":{"number":785,"position":"270825.000000,104000.000000,42000.000000","next":7820,"previous":7818,"e1":"-0.000000,0.707107,0.707107","e2":"0.000000,-0.707107,0.707107","e3":"1.000000,0.000000,0.000000","cell":{"type":0,"left":15234,"right":15235}},"7820":{"number":786,"position":"271170.000000,104000.000000,42000.000000","next":7821,"previous":7819,"e1":"-0.000000,0.707107,0.707107","e2":"0.000000,-0.707107,0.707107","e3":"1.000000,0.000000,0.000000","cell":{"type":0,"left":15236,"right":15237}},"7821":{"number":787,"position":"271515.000000,104000.000000,42000.000000","next":7822,"previous":7820,"e1":"-0.000000,0.707107,0.707107","e2":"0.000000,-0.707107,0.707107","e3":"1.000000,0.000000,0.000000","cell":{"type":0,"left":15238,"right":15239}},"7822":{"number":788,"position":"271860.000000,104000.000000,42000.000000","next":7823,"previous":7821,"e1":"-0.000000,0.707107,0.707107","e2":"0.000000,-0.707107,0.707107","e3":"1.000000,0.000000,0.000000","cell":{"type":0,"left":15240,"right":15241}},"7823":{"number":789,"position":"272205.000000,104000.000000,42000.000000","next":7824,"previous":7822,"e1":"-0.000000,0.707107,0.707107","e2":"0.000000,-0.707107,0.707107","e3":"1.000000,0.000000,0.000000","cell":{"type":0,"left":15242,"right":15243}},"7824":{"number":790,"position":"272550.000000,104000.000000,42000.000000","next":7825,"previous":7823,"e1":"-0.000000,0.707107,0.707107","e2":"0.000000,-0.707107,0.707107","e3":"1.000000,0.000000,0.000000","cell":{"type":0,"left":15244,"right":15245}},"7825":{"number":791,"position":"272895.000000,104000.000000,42000.000000","next":7826,"previous":7824,"e1":"-0.000000,0.707107,0.707107","e2":"0.000000,-0.707107,0.707107","e3":"1.000000,0.000000,0.000000","cell":{"type":0,"left":15246,"right":15247}},"7826":{"number":792,"position":"273240.000000,104000.000000,42000.000000","next":7827,"previous":7825,"e1":"-0.000000,0.707107,0.707107","e2":"0.000000,-0.707107,0.707107","e3":"1.000000,0.000000,0.000000","cell":{"type":0,"left":15248,"right":15249}},"7827":{"number":793,"position":"273585.000000,104000.000000,42000.000000","next":7828,"previous":7826,"e1":"-0.000000,0.707107,0.707107","e2":"0.000000,-0.707107,0.707107","e3":"1.000000,0.000000,0.000000","cell":{"type":0,"left":15250,"right":15251}},"7828":{"number":794,"position":"273930.000000,104000.000000,42000.000000","next":7829,"previous":7827,"e1":"-0.000000,0.707107,0.707107","e2":"0.000000,-0.707107,0.707107","e3":"1.000000,0.000000,0.000000","cell":{"type":0,"left":15252,"right":15253}},"7829":{"number":795,"position":"274275.000000,104000.000000,42000.000000","next":7830,"previous":7828,"e1":"-0.000000,0.707107,0.707107","e2":"0.000000,-0.707107,0.707107","e3":"1.000000,0.000000,0.000000","cell":{"type":0,"left":15254,"right":15255}},"7830":{"number":796,"position":"274620.000000,104000.000000,42000.000000","next":7831,"previous":7829,"e1":"-0.000000,0.707107,0.707107","e2":"0.000000,-0.707107,0.707107","e3":"1.000000,0.000000,0.000000","cell":{"type":0,"left":15256,"right":15257}},"7831":{"number":797,"position":"274965.000000,104000.000000,42000.000000","next":7832,"previous":7830,"e1":"-0.000000,0.707107,0.707107","e2":"0.000000,-0.707107,0.707107","e3":"1.000000,0.000000,0.000000","cell":{"type":0,"left":15258,"right":15259}},"7832":{"number":798,"position":"275310.000000,104000.000000,42000.000000","next":7833,"previous":7831,"e1":"-0.000000,0.707107,0.707107","e2":"0.000000,-0.707107,0.707107","e3":"1.000000,0.000000,0.000000","cell":{"type":0,"left":15260,"right":15261}},"7833":{"number":799,"position":"275655.000000,104000.000000,42000.000000","next":7834,"previous":7832,"e1":"-0.000000,0.707107,0.707107","e2":"0.000000,-0.707107,0.707107","e3":"1.000000,0.000000,0.000000","cell":{"type":0,"left":15262,"right":15263}},"7834":{"number":800,"position":"276000.000000,104000.000000,42000.000000","next":7835,"previous":7833,"e1":"-0.000000,0.707107,0.707107","e2":"0.000000,-0.707107,0.707107","e3":"1.000000,0.000000,0.000000","cell":{"type":0,"left":15264,"right":15265}},"7835":{"number":801,"position":"276345.000000,104000.000000,42000.000000","next":7836,"previous":7834,"e1":"-0.000000,0.707107,0.707107","e2":"0.000000,-0.707107,0.707107","e3":"1.000000,0.000000,0.000000","cell":{"type":0,"left":15266,"right":15267}},"7836":{"number":802,"position":"276690.000000,104000.000000,42000.000000","next":7837,"previous":7835,"e1":"-0.000000,0.707107,0.707107","e2":"0.000000,-0.707107,0.707107","e3":"1.000000,0.000000,0.000000","cell":{"type":0,"left":15268,"right":15269}},"7837":{"number":803,"position":"277035.000000,104000.000000,42000.000000","next":7838,"previous":7836,"e1":"-0.000000,0.707107,0.707107","e2":"0.000000,-0.707107,0.707107","e3":"1.000000,0.000000,0.000000","cell":{"type":0,"left":15270,"right":15271}},"7838":{"number":804,"position":"277380.000000,104000.000000,42000.000000","next":7839,"previous":7837,"e1":"-0.000000,0.707107,0.707107","e2":"0.000000,-0.707107,0.707107","e3":"1.000000,0.000000,0.000000","cell":{"type":0,"left":15272,"right":15273}},"7839":{"number":805,"position":"277725.000000,104000.000000,42000.000000","next":7840,"previous":7838,"e1":"-0.000000,0.707107,0.707107","e2":"0.000000,-0.707107,0.707107","e3":"1.000000,0.000000,0.000000","cell":{"type":0,"left":15274,"right":15275}},"7840":{"number":806,"position":"278070.000000,104000.000000,42000.000000","next":7841,"previous":7839,"e1":"-0.000000,0.707107,0.707107","e2":"0.000000,-0.707107,0.707107","e3":"1.000000,0.000000,0.000000","cell":{"type":0,"left":15276,"right":15277}},"7841":{"number":807,"position":"278415.000000,104000.000000,42000.000000","next":7842,"previous":7840,"e1":"-0.000000,0.707107,0.707107","e2":"0.000000,-0.707107,0.707107","e3":"1.000000,0.000000,0.000000","cell":{"type":0,"left":15278,"right":15279}},"7842":{"number":808,"position":"278760.000000,104000.000000,42000.000000","next":7843,"previous":7841,"e1":"-0.000000,0.707107,0.707107","e2":"0.000000,-0.707107,0.707107","e3":"1.000000,0.000000,0.000000","cell":{"type":0,"left":15280,"right":15281}},"7843":{"number":809,"position":"279105.000000,104000.000000,42000.000000","next":7844,"previous":7842,"e1":"-0.000000,0.707107,0.707107","e2":"0.000000,-0.707107,0.707107","e3":"1.000000,0.000000,0.000000","cell":{"type":0,"left":15282,"right":15283}},"7844":{"number":810,"position":"279450.000000,104000.000000,42000.000000","next":7845,"previous":7843,"e1":"-0.000000,0.707107,0.707107","e2":"0.000000,-0.707107,0.707107","e3":"1.000000,0.000000,0.000000","cell":{"type":0,"left":15284,"right":15285}},"7845":{"number":811,"position":"279795.000000,104000.000000,42000.000000","next":7846,"previous":7844,"e1":"-0.000000,0.707107,0.707107","e2":"0.000000,-0.707107,0.707107","e3":"1.000000,0.000000,0.000000","cell":{"type":0,"left":15286,"right":15287}},"7846":{"number":812,"position":"280140.000000,104000.000000,42000.000000","next":7847,"previous":7845,"e1":"-0.000000,0.707107,0.707107","e2":"0.000000,-0.707107,0.707107","e3":"1.000000,0.000000,0.000000","cell":{"type":0,"left":15288,"right":15289}},"7847":{"number":813,"position":"280485.000000,104000.000000,42000.000000","next":7848,"previous":7846,"e1":"-0.000000,0.707107,0.707107","e2":"0.000000,-0.707107,0.707107","e3":"1.000000,0.000000,0.000000","cell":{"type":0,"left":15290,"right":15291}},"7848":{"number":814,"position":"280830.000000,104000.000000,42000.000000","next":7849,"previous":7847,"e1":"-0.000000,0.707107,0.707107","e2":"0.000000,-0.707107,0.707107","e3":"1.000000,0.000000,0.000000","cell":{"type":0,"left":15292,"right":15293}},"7849":{"number":815,"position":"281175.000000,104000.000000,42000.000000","next":7850,"previous":7848,"e1":"-0.000000,0.707107,0.707107","e2":"0.000000,-0.707107,0.707107","e3":"1.000000,0.000000,0.000000","cell":{"type":0,"left":15294,"right":15295}},"7850":{"number":816,"position":"281520.000000,104000.000000,42000.000000","next":7851,"previous":7849,"e1":"-0.000000,0.707107,0.707107","e2":"0.000000,-0.707107,0.707107","e3":"1.000000,0.000000,0.000000","cell":{"type":0,"left":15296,"right":15297}},"7851":{"number":817,"position":"281865.000000,104000.000000,42000.000000","next":7852,"previous":7850,"e1":"-0.000000,0.707107,0.707107","e2":"0.000000,-0.707107,0.707107","e3":"1.000000,0.000000,0.000000","cell":{"type":0,"left":15298,"right":15299}},"7852":{"number":818,"position":"282210.000000,104000.000000,42000.000000","next":7853,"previous":7851,"e1":"-0.000000,0.707107,0.707107","e2":"0.000000,-0.707107,0.707107","e3":"1.000000,0.000000,0.000000","cell":{"type":0,"left":15300,"right":15301}},"7853":{"number":819,"position":"282555.000000,104000.000000,42000.000000","next":7854,"previous":7852,"e1":"-0.000000,0.707107,0.707107","e2":"0.000000,-0.707107,0.707107","e3":"1.000000,0.000000,0.000000","cell":{"type":0,"left":15302,"right":15303}},"7854":{"number":820,"position":"282900.000000,104000.000000,42000.000000","next":7855,"previous":7853,"e1":"-0.000000,0.707107,0.707107","e2":"0.000000,-0.707107,0.707107","e3":"1.000000,0.000000,0.000000","cell":{"type":0,"left":15304,"right":15305}},"7855":{"number":821,"position":"283245.000000,104000.000000,42000.000000","next":7856,"previous":7854,"e1":"0.000000,0.000000,0.000000","e2":"0.000000,0.000000,0.000000","e3":"1.000000,0.000000,0.000000","cell":{"type":1}},"7856":{"number":822,"position":"283590.000000,104000.000000,42000.000000","next":7857,"previous":7855,"e1":"-0.000000,0.707107,0.707107","e2":"0.000000,-0.707107,0.707107","e3":"1.000000,0.000000,0.000000","cell":{"type":0,"left":15306,"right":15307}},"7857":{"number":823,"position":"283935.000000,104000.000000,42000.000000","next":7858,"previous":7856,"e1":"-0.000000,0.707107,0.707107","e2":"0.000000,-0.707107,0.707107","e3":"1.000000,0.000000,0.000000","cell":{"type":0,"left":15308,"right":15309}},"7858":{"number":824,"position":"284280.000000,104000.000000,42000.000000","next":7859,"previous":7857,"e1":"-0.000000,0.707107,0.707107","e2":"0.000000,-0.707107,0.707107","e3":"1.000000,0.000000,0.000000","cell":{"type":0,"left":15310,"right":15311}},"7859":{"number":825,"position":"284625.000000,104000.000000,42000.000000","next":7860,"previous":7858,"e1":"-0.000000,0.707107,0.707107","e2":"0.000000,-0.707107,0.707107","e3":"1.000000,0.000000,0.000000","cell":{"type":0,"left":15312,"right":15313}},"7860":{"number":826,"position":"284970.000000,104000.000000,42000.000000","next":7861,"previous":7859,"e1":"-0.000000,0.707107,0.707107","e2":"0.000000,-0.707107,0.707107","e3":"1.000000,0.000000,0.000000","cell":{"type":0,"left":15314,"right":15315}},"7861":{"number":827,"position":"285315.000000,104000.000000,42000.000000","next":7862,"previous":7860,"e1":"-0.000000,0.707107,0.707107","e2":"0.000000,-0.707107,0.707107","e3":"1.000000,0.000000,0.000000","cell":{"type":0,"left":15316,"right":15317}},"7862":{"number":828,"position":"285660.000000,104000.000000,42000.000000","next":7863,"previous":7861,"e1":"-0.000000,0.707107,0.707107","e2":"0.000000,-0.707107,0.707107","e3":"1.000000,0.000000,0.000000","cell":{"type":0,"left":15318,"right":15319}},"7863":{"number":829,"position":"286005.000000,104000.000000,42000.000000","next":7864,"previous":7862,"e1":"-0.000000,0.707107,0.707107","e2":"0.000000,-0.707107,0.707107","e3":"1.000000,0.000000,0.000000","cell":{"type":0,"left":15320,"right":15321}},"7864":{"number":830,"position":"286350.000000,104000.000000,42000.000000","next":7865,"previous":7863,"e1":"-0.000000,0.707107,0.707107","e2":"0.000000,-0.707107,0.707107","e3":"1.000000,0.000000,0.000000","cell":{"type":0,"left":15322,"right":15323}},"7865":{"number":831,"position":"286695.000000,104000.000000,42000.000000","next":7866,"previous":7864,"e1":"-0.000000,0.707107,0.707107","e2":"0.000000,-0.707107,0.707107","e3":"1.000000,0.000000,0.000000","cell":{"type":0,"left":15324,"right":15325}},"7866":{"number":832,"position":"287040.000000,104000.000000,42000.000000","next":7867,"previous":7865,"e1":"-0.000000,0.707107,0.707107","e2":"0.000000,-0.707107,0.707107","e3":"1.000000,0.000000,0.000000","cell":{"type":0,"left":15326,"right":15327}},"7867":{"number":833,"position":"287385.000000,104000.000000,42000.000000","next":7868,"previous":7866,"e1":"-0.000000,0.707107,0.707107","e2":"0.000000,-0.707107,0.707107","e3":"1.000000,0.000000,0.000000","cell":{"type":0,"left":15328,"right":15329}},"7868":{"number":834,"position":"287730.000000,104000.000000,42000.000000","next":7869,"previous":7867,"e1":"-0.000000,0.707107,0.707107","e2":"0.000000,-0.707107,0.707107","e3":"1.000000,0.000000,0.000000","cell":{"type":0,"left":15330,"right":15331}},"7869":{"number":835,"position":"288075.000000,104000.000000,42000.000000","next":7870,"previous":7868,"e1":"-0.000000,0.707107,0.707107","e2":"0.000000,-0.707107,0.707107","e3":"1.000000,0.000000,0.000000","cell":{"type":0,"left":15332,"right":15333}},"7870":{"number":836,"position":"288420.000000,104000.000000,42000.000000","next":7871,"previous":7869,"e1":"-0.000000,0.707107,0.707107","e2":"0.000000,-0.707107,0.707107","e3":"1.000000,0.000000,0.000000","cell":{"type":0,"left":15334,"right":15335}},"7871":{"number":837,"position":"288765.000000,104000.000000,42000.000000","next":7872,"previous":7870,"e1":"-0.000000,0.707107,0.707107","e2":"0.000000,-0.707107,0.707107","e3":"1.000000,0.000000,0.000000","cell":{"type":0,"left":15336,"right":15337}},"7872":{"number":838,"position":"289110.000000,104000.000000,42000.000000","next":7873,"previous":7871,"e1":"-0.000000,0.707107,0.707107","e2":"0.000000,-0.707107,0.707107","e3":"1.000000,0.000000,0.000000","cell":{"type":0,"left":15338,"right":15339}},"7873":{"number":839,"position":"289455.000000,104000.000000,42000.000000","next":7874,"previous":7872,"e1":"-0.000000,0.707107,0.707107","e2":"0.000000,-0.707107,0.707107","e3":"1.000000,0.000000,0.000000","cell":{"type":0,"left":15340,"right":15341}},"7874":{"number":840,"position":"289800.000000,104000.000000,42000.000000","next":7875,"previous":7873,"e1":"-0.000000,0.707107,0.707107","e2":"0.000000,-0.707107,0.707107","e3":"1.000000,0.000000,0.000000","cell":{"type":0,"left":15342,"right":15343}},"7875":{"number":841,"position":"290145.000000,104000.000000,42000.000000","next":7876,"previous":7874,"e1":"-0.000000,0.707107,0.707107","e2":"0.000000,-0.707107,0.707107","e3":"1.000000,0.000000,0.000000","cell":{"type":0,"left":15344,"right":15345}},"7876":{"number":842,"position":"290490.000000,104000.000000,42000.000000","next":7877,"previous":7875,"e1":"-0.000000,0.707107,0.707107","e2":"0.000000,-0.707107,0.707107","e3":"1.000000,0.000000,0.000000","cell":{"type":0,"left":15346,"right":15347}},"7877":{"number":843,"position":"290835.000000,104000.000000,42000.000000","next":7878,"previous":7876,"e1":"-0.000000,0.707107,0.707107","e2":"0.000000,-0.707107,0.707107","e3":"1.000000,0.000000,0.000000","cell":{"type":0,"left":15348,"right":15349}},"7878":{"number":844,"position":"291180.000000,104000.000000,42000.000000","next":7879,"previous":7877,"e1":"-0.000000,0.707107,0.707107","e2":"0.000000,-0.707107,0.707107","e3":"1.000000,0.000000,0.000000","cell":{"type":0,"left":15350,"right":15351}},"7879":{"number":845,"position":"291525.000000,104000.000000,42000.000000","next":7880,"previous":7878,"e1":"-0.000000,0.707107,0.707107","e2":"0.000000,-0.707107,0.707107","e3":"1.000000,0.000000,0.000000","cell":{"type":0,"left":15352,"right":15353}},"7880":{"number":846,"position":"291870.000000,104000.000000,42000.000000","next":7881,"previous":7879,"e1":"-0.000000,0.707107,0.707107","e2":"0.000000,-0.707107,0.707107","e3":"1.000000,0.000000,0.000000","cell":{"type":0,"left":15354,"right":15355}},"7881":{"number":847,"position":"292215.000000,104000.000000,42000.000000","next":7882,"previous":7880,"e1":"-0.000000,0.707107,0.707107","e2":"0.000000,-0.707107,0.707107","e3":"1.000000,0.000000,0.000000","cell":{"type":0,"left":15356,"right":15357}},"7882":{"number":848,"position":"292560.000000,104000.000000,42000.000000","next":7883,"previous":7881,"e1":"-0.000000,0.707107,0.707107","e2":"0.000000,-0.707107,0.707107","e3":"1.000000,0.000000,0.000000","cell":{"type":0,"left":15358,"right":15359}},"7883":{"number":849,"position":"292905.000000,104000.000000,42000.000000","next":7884,"previous":7882,"e1":"-0.000000,0.707107,0.707107","e2":"0.000000,-0.707107,0.707107","e3":"1.000000,0.000000,0.000000","cell":{"type":0,"left":15360,"right":15361}},"7884":{"number":850,"position":"293250.000000,104000.000000,42000.000000","next":7885,"previous":7883,"e1":"-0.000000,0.707107,0.707107","e2":"0.000000,-0.707107,0.707107","e3":"1.000000,0.000000,0.000000","cell":{"type":0,"left":15362,"right":15363}},"7885":{"number":851,"position":"293595.000000,104000.000000,42000.000000","next":7886,"previous":7884,"e1":"-0.000000,0.707107,0.707107","e2":"0.000000,-0.707107,0.707107","e3":"1.000000,0.000000,0.000000","cell":{"type":0,"left":15364,"right":15365}},"7886":{"number":852,"position":"293940.000000,104000.000000,42000.000000","next":7887,"previous":7885,"e1":"-0.000000,0.707107,0.707107","e2":"0.000000,-0.707107,0.707107","e3":"1.000000,0.000000,0.000000","cell":{"type":0,"left":15366,"right":15367}},"7887":{"number":853,"position":"294285.000000,104000.000000,42000.000000","next":7888,"previous":7886,"e1":"-0.000000,0.707107,0.707107","e2":"0.000000,-0.707107,0.707107","e3":"1.000000,0.000000,0.000000","cell":{"type":0,"left":15368,"right":15369}},"7888":{"number":854,"position":"294630.000000,104000.000000,42000.000000","next":7889,"previous":7887,"e1":"-0.000000,0.707107,0.707107","e2":"0.000000,-0.707107,0.707107","e3":"1.000000,0.000000,0.000000","cell":{"type":0,"left":15370,"right":15371}},"7889":{"number":855,"position":"294975.000000,104000.000000,42000.000000","next":7890,"previous":7888,"e1":"-0.000000,0.707107,0.707107","e2":"0.000000,-0.707107,0.707107","e3":"1.000000,0.000000,0.000000","cell":{"type":0,"left":15372,"right":15373}},"7890":{"number":856,"position":"295320.000000,104000.000000,42000.000000","next":7891,"previous":7889,"e1":"-0.000000,0.707107,0.707107","e2":"0.000000,-0.707107,0.707107","e3":"1.000000,0.000000,0.000000","cell":{"type":0,"left":15374,"right":15375}},"7891":{"number":857,"position":"295665.000000,104000.000000,42000.000000","next":7892,"previous":7890,"e1":"-0.000000,0.707107,0.707107","e2":"0.000000,-0.707107,0.707107","e3":"1.000000,0.000000,0.000000","cell":{"type":0,"left":15376,"right":15377}},"7892":{"number":858,"position":"296010.000000,104000.000000,42000.000000","next":7893,"previous":7891,"e1":"-0.000000,0.707107,0.707107","e2":"0.000000,-0.707107,0.707107","e3":"1.000000,0.000000,0.000000","cell":{"type":0,"left":15378,"right":15379}},"7893":{"number":859,"position":"296355.000000,104000.000000,42000.000000","next":7894,"previous":7892,"e1":"-0.000000,0.707107,0.707107","e2":"0.000000,-0.707107,0.707107","e3":"1.000000,0.000000,0.000000","cell":{"type":0,"left":15380,"right":15381}},"7894":{"number":860,"position":"296700.000000,104000.000000,42000.000000","next":7895,"previous":7893,"e1":"-0.000000,0.707107,0.707107","e2":"0.000000,-0.707107,0.707107","e3":"1.000000,0.000000,0.000000","cell":{"type":0,"left":15382,"right":15383}},"7895":{"number":861,"position":"297045.000000,104000.000000,42000.000000","next":7896,"previous":7894,"e1":"-0.000000,0.707107,0.707107","e2":"0.000000,-0.707107,0.707107","e3":"1.000000,0.000000,0.000000","cell":{"type":0,"left":15384,"right":15385}},"7896":{"number":862,"position":"297390.000000,104000.000000,42000.000000","next":7897,"previous":7895,"e1":"-0.000000,0.707107,0.707107","e2":"0.000000,-0.707107,0.707107","e3":"1.000000,0.000000,0.000000","cell":{"type":0,"left":15386,"right":15387}},"7897":{"number":863,"position":"297735.000000,104000.000000,42000.000000","next":7898,"previous":7896,"e1":"-0.000000,0.707107,0.707107","e2":"0.000000,-0.707107,0.707107","e3":"1.000000,0.000000,0.000000","cell":{"type":0,"left":15388,"right":15389}},"7898":{"number":864,"position":"298080.000000,104000.000000,42000.000000","next":7899,"previous":7897,"e1":"-0.000000,0.707107,0.707107","e2":"0.000000,-0.707107,0.707107","e3":"1.000000,0.000000,0.000000","cell":{"type":0,"left":15390,"right":15391}},"7899":{"number":865,"position":"298425.000000,104000.000000,42000.000000","next":7900,"previous":7898,"e1":"-0.000000,0.707107,0.707107","e2":"0.000000,-0.707107,0.707107","e3":"1.000000,0.000000,0.000000","cell":{"type":0,"left":15392,"right":15393}},"7900":{"number":866,"position":"298770.000000,104000.000000,42000.000000","next":7901,"previous":7899,"e1":"-0.000000,0.707107,0.707107","e2":"0.000000,-0.707107,0.707107","e3":"1.000000,0.000000,0.000000","cell":{"type":0,"left":15394,"right":15395}},"7901":{"number":867,"position":"299115.000000,104000.000000,42000.000000","next":7902,"previous":7900,"e1":"-0.000000,0.707107,0.707107","e2":"0.000000,-0.707107,0.707107","e3":"1.000000,0.000000,0.000000","cell":{"type":0,"left":15396,"right":15397}},"7902":{"number":868,"position":"299460.000000,104000.000000,42000.000000","next":7903,"previous":7901,"e1":"0.000000,0.000000,0.000000","e2":"0.000000,0.000000,0.000000","e3":"1.000000,0.000000,0.000000","cell":{"type":1}},"7903":{"number":869,"position":"299805.000000,104000.000000,42000.000000","next":7904,"previous":7902,"e1":"-0.000000,0.707107,0.707107","e2":"0.000000,-0.707107,0.707107","e3":"1.000000,0.000000,0.000000","cell":{"type":0,"left":15398,"right":15399}},"7904":{"number":870,"position":"300150.000000,104000.000000,42000.000000","next":7905,"previous":7903,"e1":"-0.000000,0.707107,0.707107","e2":"0.000000,-0.707107,0.707107","e3":"1.000000,0.000000,0.000000","cell":{"type":0,"left":15400,"right":15401}},"7905":{"number":871,"position":"300495.000000,104000.000000,42000.000000","next":7906,"previous":7904,"e1":"-0.000000,0.707107,0.707107","e2":"0.000000,-0.707107,0.707107","e3":"1.000000,0.000000,0.000000","cell":{"type":0,"left":15402,"right":15403}},"7906":{"number":872,"position":"300840.000000,104000.000000,42000.000000","next":7907,"previous":7905,"e1":"-0.000000,0.707107,0.707107","e2":"0.000000,-0.707107,0.707107","e3":"1.000000,0.000000,0.000000","cell":{"type":0,"left":15404,"right":15405}},"7907":{"number":873,"position":"301185.000000,104000.000000,42000.000000","next":7908,"previous":7906,"e1":"-0.000000,0.707107,0.707107","e2":"0.000000,-0.707107,0.707107","e3":"1.000000,0.000000,0.000000","cell":{"type":0,"left":15406,"right":15407}},"7908":{"number":874,"position":"301530.000000,104000.000000,42000.000000","next":7909,"previous":7907,"e1":"-0.000000,0.707107,0.707107","e2":"0.000000,-0.707107,0.707107","e3":"1.000000,0.000000,0.000000","cell":{"type":0,"left":15408,"right":15409}},"7909":{"number":875,"position":"301875.000000,104000.000000,42000.000000","next":7910,"previous":7908,"e1":"-0.000000,0.707107,0.707107","e2":"0.000000,-0.707107,0.707107","e3":"1.000000,0.000000,0.000000","cell":{"type":0,"left":15410,"right":15411}},"7910":{"number":876,"position":"302220.000000,104000.000000,42000.000000","next":7911,"previous":7909,"e1":"-0.000000,0.707107,0.707107","e2":"0.000000,-0.707107,0.707107","e3":"1.000000,0.000000,0.000000","cell":{"type":0,"left":15412,"right":15413}},"7911":{"number":877,"position":"302565.000000,104000.000000,42000.000000","next":7912,"previous":7910,"e1":"-0.000000,0.707107,0.707107","e2":"0.000000,-0.707107,0.707107","e3":"1.000000,0.000000,0.000000","cell":{"type":0,"left":15414,"right":15415}},"7912":{"number":878,"position":"302910.000000,104000.000000,42000.000000","next":7913,"previous":7911,"e1":"-0.000000,0.707107,0.707107","e2":"0.000000,-0.707107,0.707107","e3":"1.000000,0.000000,0.000000","cell":{"type":0,"left":15416,"right":15417}},"7913":{"number":879,"position":"303255.000000,104000.000000,42000.000000","next":7914,"previous":7912,"e1":"-0.000000,0.707107,0.707107","e2":"0.000000,-0.707107,0.707107","e3":"1.000000,0.000000,0.000000","cell":{"type":0,"left":15418,"right":15419}},"7914":{"number":880,"position":"303600.000000,104000.000000,42000.000000","next":7915,"previous":7913,"e1":"-0.000000,0.707107,0.707107","e2":"0.000000,-0.707107,0.707107","e3":"1.000000,0.000000,0.000000","cell":{"type":0,"left":15420,"right":15421}},"7915":{"number":881,"position":"303945.000000,104000.000000,42000.000000","next":7916,"previous":7914,"e1":"-0.000000,0.707107,0.707107","e2":"0.000000,-0.707107,0.707107","e3":"1.000000,0.000000,0.000000","cell":{"type":0,"left":15422,"right":15423}},"7916":{"number":882,"position":"304290.000000,104000.000000,42000.000000","next":7917,"previous":7915,"e1":"-0.000000,0.707107,0.707107","e2":"0.000000,-0.707107,0.707107","e3":"1.000000,0.000000,0.000000","cell":{"type":0,"left":15424,"right":15425}},"7917":{"number":883,"position":"304635.000000,104000.000000,42000.000000","next":7918,"previous":7916,"e1":"-0.000000,0.707107,0.707107","e2":"0.000000,-0.707107,0.707107","e3":"1.000000,0.000000,0.000000","cell":{"type":0,"left":15426,"right":15427}},"7918":{"number":884,"position":"304980.000000,104000.000000,42000.000000","next":7919,"previous":7917,"e1":"-0.000000,0.707107,0.707107","e2":"0.000000,-0.707107,0.707107","e3":"1.000000,0.000000,0.000000","cell":{"type":0,"left":15428,"right":15429}},"7919":{"number":885,"position":"305325.000000,104000.000000,42000.000000","next":7920,"previous":7918,"e1":"-0.000000,0.707107,0.707107","e2":"0.000000,-0.707107,0.707107","e3":"1.000000,0.000000,0.000000","cell":{"type":0,"left":15430,"right":15431}},"7920":{"number":886,"position":"305670.000000,104000.000000,42000.000000","next":7921,"previous":7919,"e1":"-0.000000,0.707107,0.707107","e2":"0.000000,-0.707107,0.707107","e3":"1.000000,0.000000,0.000000","cell":{"type":0,"left":15432,"right":15433}},"7921":{"number":887,"position":"306015.000000,104000.000000,42000.000000","next":7922,"previous":7920,"e1":"-0.000000,0.707107,0.707107","e2":"0.000000,-0.707107,0.707107","e3":"1.000000,0.000000,0.000000","cell":{"type":0,"left":15434,"right":15435}},"7922":{"number":888,"position":"306360.000000,104000.000000,42000.000000","next":7923,"previous":7921,"e1":"-0.000000,0.707107,0.707107","e2":"0.000000,-0.707107,0.707107","e3":"1.000000,0.000000,0.000000","cell":{"type":0,"left":15436,"right":15437}},"7923":{"number":889,"position":"306705.000000,104000.000000,42000.000000","next":7924,"previous":7922,"e1":"-0.000000,0.707107,0.707107","e2":"0.000000,-0.707107,0.707107","e3":"1.000000,0.000000,0.000000","cell":{"type":0,"left":15438,"right":15439}},"7924":{"number":890,"position":"307050.000000,104000.000000,42000.000000","next":7925,"previous":7923,"e1":"-0.000000,0.707107,0.707107","e2":"0.000000,-0.707107,0.707107","e3":"1.000000,0.000000,0.000000","cell":{"type":0,"left":15440,"right":15441}},"7925":{"number":891,"position":"307395.000000,104000.000000,42000.000000","next":7926,"previous":7924,"e1":"-0.000000,0.707107,0.707107","e2":"0.000000,-0.707107,0.707107","e3":"1.000000,0.000000,0.000000","cell":{"type":0,"left":15442,"right":15443}},"7926":{"number":892,"position":"307740.000000,104000.000000,42000.000000","next":7927,"previous":7925,"e1":"-0.000000,0.707107,0.707107","e2":"0.000000,-0.707107,0.707107","e3":"1.000000,0.000000,0.000000","cell":{"type":0,"left":15444,"right":15445}},"7927":{"number":893,"position":"308085.000000,104000.000000,42000.000000","next":7928,"previous":7926,"e1":"-0.000000,0.707107,0.707107","e2":"0.000000,-0.707107,0.707107","e3":"1.000000,0.000000,0.000000","cell":{"type":0,"left":15446,"right":15447}},"7928":{"number":894,"position":"308430.000000,104000.000000,42000.000000","next":7929,"previous":7927,"e1":"-0.000000,0.707107,0.707107","e2":"0.000000,-0.707107,0.707107","e3":"1.000000,0.000000,0.000000","cell":{"type":0,"left":15448,"right":15449}},"7929":{"number":895,"position":"308775.000000,104000.000000,42000.000000","next":7930,"previous":7928,"e1":"-0.000000,0.707107,0.707107","e2":"0.000000,-0.707107,0.707107","e3":"1.000000,0.000000,0.000000","cell":{"type":0,"left":15450,"right":15451}},"7930":{"number":896,"position":"309120.000000,104000.000000,42000.000000","next":7931,"previous":7929,"e1":"-0.000000,0.707107,0.707107","e2":"0.000000,-0.707107,0.707107","e3":"1.000000,0.000000,0.000000","cell":{"type":0,"left":15452,"right":15453}},"7931":{"number":897,"position":"309465.000000,104000.000000,42000.000000","next":7932,"previous":7930,"e1":"-0.000000,0.707107,0.707107","e2":"0.000000,-0.707107,0.707107","e3":"1.000000,0.000000,0.000000","cell":{"type":0,"left":15454,"right":15455}},"7932":{"number":898,"position":"309810.000000,104000.000000,42000.000000","next":7933,"previous":7931,"e1":"-0.000000,0.707107,0.707107","e2":"0.000000,-0.707107,0.707107","e3":"1.000000,0.000000,0.000000","cell":{"type":0,"left":15456,"right":15457}},"7933":{"number":899,"position":"310155.000000,104000.000000,42000.000000","next":7934,"previous":7932,"e1":"-0.000000,0.707107,0.707107","e2":"0.000000,-0.707107,0.707107","e3":"1.000000,0.000000,0.000000","cell":{"type":0,"left":15458,"right":15459}},"7934":{"number":900,"position":"310500.000000,104000.000000,42000.000000","next":7935,"previous":7933,"e1":"-0.000000,0.707107,0.707107","e2":"0.000000,-0.707107,0.707107","e3":"1.000000,0.000000,0.000000","cell":{"type":0,"left":15460,"right":15461}},"7935":{"number":901,"position":"310845.000000,104000.000000,42000.000000","next":7936,"previous":7934,"e1":"-0.000000,0.707107,0.707107","e2":"0.000000,-0.707107,0.707107","e3":"1.000000,0.000000,0.000000","cell":{"type":0,"left":15462,"right":15463}},"7936":{"number":902,"position":"311190.000000,104000.000000,42000.000000","next":7937,"previous":7935,"e1":"-0.000000,0.707107,0.707107","e2":"0.000000,-0.707107,0.707107","e3":"1.000000,0.000000,0.000000","cell":{"type":0,"left":15464,"right":15465}},"7937":{"number":903,"position":"311535.000000,104000.000000,42000.000000","next":7938,"previous":7936,"e1":"-0.000000,0.707107,0.707107","e2":"0.000000,-0.707107,0.707107","e3":"1.000000,0.000000,0.000000","cell":{"type":0,"left":15466,"right":15467}},"7938":{"number":904,"position":"311880.000000,104000.000000,42000.000000","next":7939,"previous":7937,"e1":"-0.000000,0.707107,0.707107","e2":"0.000000,-0.707107,0.707107","e3":"1.000000,0.000000,0.000000","cell":{"type":0,"left":15468,"right":15469}},"7939":{"number":905,"position":"312225.000000,104000.000000,42000.000000","next":7940,"previous":7938,"e1":"-0.000000,0.707107,0.707107","e2":"0.000000,-0.707107,0.707107","e3":"1.000000,0.000000,0.000000","cell":{"type":0,"left":15470,"right":15471}},"7940":{"number":906,"position":"312570.000000,104000.000000,42000.000000","next":7941,"previous":7939,"e1":"-0.000000,0.707107,0.707107","e2":"0.000000,-0.707107,0.707107","e3":"1.000000,0.000000,0.000000","cell":{"type":0,"left":15472,"right":15473}},"7941":{"number":907,"position":"312915.000000,104000.000000,42000.000000","next":7942,"previous":7940,"e1":"-0.000000,0.707107,0.707107","e2":"0.000000,-0.707107,0.707107","e3":"1.000000,0.000000,0.000000","cell":{"type":0,"left":15474,"right":15475}},"7942":{"number":908,"position":"313260.000000,104000.000000,42000.000000","next":7943,"previous":7941,"e1":"-0.000000,0.707107,0.707107","e2":"0.000000,-0.707107,0.707107","e3":"1.000000,0.000000,0.000000","cell":{"type":0,"left":15476,"right":15477}},"7943":{"number":909,"position":"313605.000000,104000.000000,42000.000000","next":7944,"previous":7942,"e1":"-0.000000,0.707107,0.707107","e2":"0.000000,-0.707107,0.707107","e3":"1.000000,0.000000,0.000000","cell":{"type":0,"left":15478,"right":15479}},"7944":{"number":910,"position":"313950.000000,104000.000000,42000.000000","next":7945,"previous":7943,"e1":"-0.000000,0.707107,0.707107","e2":"0.000000,-0.707107,0.707107","e3":"1.000000,0.000000,0.000000","cell":{"type":0,"left":15480,"right":15481}},"7945":{"number":911,"position":"314295.000000,104000.000000,42000.000000","next":7946,"previous":7944,"e1":"-0.000000,0.707107,0.707107","e2":"0.000000,-0.707107,0.707107","e3":"1.000000,0.000000,0.000000","cell":{"type":0,"left":15482,"right":15483}},"7946":{"number":912,"position":"314640.000000,104000.000000,42000.000000","next":7947,"previous":7945,"e1":"-0.000000,0.707107,0.707107","e2":"0.000000,-0.707107,0.707107","e3":"1.000000,0.000000,0.000000","cell":{"type":0,"left":15484,"right":15485}},"7947":{"number":913,"position":"314985.000000,104000.000000,42000.000000","next":7948,"previous":7946,"e1":"-0.000000,0.707107,0.707107","e2":"0.000000,-0.707107,0.707107","e3":"1.000000,0.000000,0.000000","cell":{"type":0,"left":15486,"right":15487}},"7948":{"number":914,"position":"315330.000000,104000.000000,42000.000000","next":7949,"previous":7947,"e1":"-0.000000,0.707107,0.707107","e2":"0.000000,-0.707107,0.707107","e3":"1.000000,0.000000,0.000000","cell":{"type":0,"left":15488,"right":15489}},"7949":{"number":915,"position":"315675.000000,104000.000000,42000.000000","next":7950,"previous":7948,"e1":"-0.000000,0.707107,0.707107","e2":"0.000000,-0.707107,0.707107","e3":"1.000000,0.000000,0.000000","cell":{"type":0,"left":15490,"right":15491}},"7950":{"number":916,"position":"316020.000000,104000.000000,42000.000000","next":7951,"previous":7949,"e1":"-0.000000,0.707107,0.707107","e2":"0.000000,-0.707107,0.707107","e3":"1.000000,0.000000,0.000000","cell":{"type":0,"left":15492,"right":15493}},"7951":{"number":917,"position":"316365.000000,104000.000000,42000.000000","next":7952,"previous":7950,"e1":"0.000000,0.000000,0.000000","e2":"0.000000,0.000000,0.000000","e3":"1.000000,0.000000,0.000000","cell":{"type":1}},"7952":{"number":918,"position":"316710.000000,104000.000000,42000.000000","next":7953,"previous":7951,"e1":"-0.000000,0.707107,0.707107","e2":"0.000000,-0.707107,0.707107","e3":"1.000000,0.000000,0.000000","cell":{"type":0,"left":15494,"right":15495}},"7953":{"number":919,"position":"317055.000000,104000.000000,42000.000000","next":7954,"previous":7952,"e1":"-0.000000,0.707107,0.707107","e2":"0.000000,-0.707107,0.707107","e3":"1.000000,0.000000,0.000000","cell":{"type":0,"left":15496,"right":15497}},"7954":{"number":920,"position":"317400.000000,104000.000000,42000.000000","next":7955,"previous":7953,"e1":"-0.000000,0.707107,0.707107","e2":"0.000000,-0.707107,0.707107","e3":"1.000000,0.000000,0.000000","cell":{"type":0,"left":15498,"right":15499}},"7955":{"number":921,"position":"317745.000000,104000.000000,42000.000000","next":7956,"previous":7954,"e1":"-0.000000,0.707107,0.707107","e2":"0.000000,-0.707107,0.707107","e3":"1.000000,0.000000,0.000000","cell":{"type":0,"left":15500,"right":15501}},"7956":{"number":922,"position":"318090.000000,104000.000000,42000.000000","next":7957,"previous":7955,"e1":"-0.000000,0.707107,0.707107","e2":"0.000000,-0.707107,0.707107","e3":"1.000000,0.000000,0.000000","cell":{"type":0,"left":15502,"right":15503}},"7957":{"number":923,"position":"318435.000000,104000.000000,42000.000000","next":7958,"previous":7956,"e1":"-0.000000,0.707107,0.707107","e2":"0.000000,-0.707107,0.707107","e3":"1.000000,0.000000,0.000000","cell":{"type":0,"left":15504,"right":15505}},"7958":{"number":924,"position":"318780.000000,104000.000000,42000.000000","next":7959,"previous":7957,"e1":"-0.000000,0.707107,0.707107","e2":"0.000000,-0.707107,0.707107","e3":"1.000000,0.000000,0.000000","cell":{"type":0,"left":15506,"right":15507}},"7959":{"number":925,"position":"319125.000000,104000.000000,42000.000000","next":7960,"previous":7958,"e1":"-0.000000,0.707107,0.707107","e2":"0.000000,-0.707107,0.707107","e3":"1.000000,0.000000,0.000000","cell":{"type":0,"left":15508,"right":15509}},"7960":{"number":926,"position":"319470.000000,104000.000000,42000.000000","next":7961,"previous":7959,"e1":"-0.000000,0.707107,0.707107","e2":"0.000000,-0.707107,0.707107","e3":"1.000000,0.000000,0.000000","cell":{"type":0,"left":15510,"right":15511}},"7961":{"number":927,"position":"319815.000000,104000.000000,42000.000000","next":7962,"previous":7960,"e1":"-0.000000,0.707107,0.707107","e2":"0.000000,-0.707107,0.707107","e3":"1.000000,0.000000,0.000000","cell":{"type":0,"left":15512,"right":15513}},"7962":{"number":928,"position":"320160.000000,104000.000000,42000.000000","next":7963,"previous":7961,"e1":"-0.000000,0.707107,0.707107","e2":"0.000000,-0.707107,0.707107","e3":"1.000000,0.000000,0.000000","cell":{"type":0,"left":15514,"right":15515}},"7963":{"number":929,"position":"320505.000000,104000.000000,42000.000000","next":7964,"previous":7962,"e1":"-0.000000,0.707107,0.707107","e2":"0.000000,-0.707107,0.707107","e3":"1.000000,0.000000,0.000000","cell":{"type":0,"left":15516,"right":15517}},"7964":{"number":930,"position":"320850.000000,104000.000000,42000.000000","next":7965,"previous":7963,"e1":"-0.000000,0.707107,0.707107","e2":"0.000000,-0.707107,0.707107","e3":"1.000000,0.000000,0.000000","cell":{"type":0,"left":15518,"right":15519}},"7965":{"number":931,"position":"321195.000000,104000.000000,42000.000000","next":7966,"previous":7964,"e1":"-0.000000,0.707107,0.707107","e2":"0.000000,-0.707107,0.707107","e3":"1.000000,0.000000,0.000000","cell":{"type":0,"left":15520,"right":15521}},"7966":{"number":932,"position":"321540.000000,104000.000000,42000.000000","next":7967,"previous":7965,"e1":"-0.000000,0.707107,0.707107","e2":"0.000000,-0.707107,0.707107","e3":"1.000000,0.000000,0.000000","cell":{"type":0,"left":15522,"right":15523}},"7967":{"number":933,"position":"321885.000000,104000.000000,42000.000000","next":7968,"previous":7966,"e1":"-0.000000,0.707107,0.707107","e2":"0.000000,-0.707107,0.707107","e3":"1.000000,0.000000,0.000000","cell":{"type":0,"left":15524,"right":15525}},"7968":{"number":934,"position":"322230.000000,104000.000000,42000.000000","next":7969,"previous":7967,"e1":"-0.000000,0.707107,0.707107","e2":"0.000000,-0.707107,0.707107","e3":"1.000000,0.000000,0.000000","cell":{"type":0,"left":15526,"right":15527}},"7969":{"number":935,"position":"322575.000000,104000.000000,42000.000000","next":7970,"previous":7968,"e1":"-0.000000,0.707107,0.707107","e2":"0.000000,-0.707107,0.707107","e3":"1.000000,0.000000,0.000000","cell":{"type":0,"left":15528,"right":15529}},"7970":{"number":936,"position":"322920.000000,104000.000000,42000.000000","next":7971,"previous":7969,"e1":"-0.000000,0.707107,0.707107","e2":"0.000000,-0.707107,0.707107","e3":"1.000000,0.000000,0.000000","cell":{"type":0,"left":15530,"right":15531}},"7971":{"number":937,"position":"323265.000000,104000.000000,42000.000000","next":7972,"previous":7970,"e1":"-0.000000,0.707107,0.707107","e2":"0.000000,-0.707107,0.707107","e3":"1.000000,0.000000,0.000000","cell":{"type":0,"left":15532,"right":15533}},"7972":{"number":938,"position":"323610.000000,104000.000000,42000.000000","next":7973,"previous":7971,"e1":"-0.000000,0.707107,0.707107","e2":"0.000000,-0.707107,0.707107","e3":"1.000000,0.000000,0.000000","cell":{"type":0,"left":15534,"right":15535}},"7973":{"number":939,"position":"323955.000000,104000.000000,42000.000000","next":7974,"previous":7972,"e1":"-0.000000,0.707107,0.707107","e2":"0.000000,-0.707107,0.707107","e3":"1.000000,0.000000,0.000000","cell":{"type":0,"left":15536,"right":15537}},"7974":{"number":940,"position":"324300.000000,104000.000000,42000.000000","next":7975,"previous":7973,"e1":"-0.000000,0.707107,0.707107","e2":"0.000000,-0.707107,0.707107","e3":"1.000000,0.000000,0.000000","cell":{"type":0,"left":15538,"right":15539}},"7975":{"number":941,"position":"324645.000000,104000.000000,42000.000000","next":7976,"previous":7974,"e1":"-0.000000,0.707107,0.707107","e2":"0.000000,-0.707107,0.707107","e3":"1.000000,0.000000,0.000000","cell":{"type":0,"left":15540,"right":15541}},"7976":{"number":942,"position":"324990.000000,104000.000000,42000.000000","next":7977,"previous":7975,"e1":"-0.000000,0.707107,0.707107","e2":"0.000000,-0.707107,0.707107","e3":"1.000000,0.000000,0.000000","cell":{"type":0,"left":15542,"right":15543}},"7977":{"number":943,"position":"325335.000000,104000.000000,42000.000000","next":7978,"previous":7976,"e1":"-0.000000,0.707107,0.707107","e2":"0.000000,-0.707107,0.707107","e3":"1.000000,0.000000,0.000000","cell":{"type":0,"left":15544,"right":15545}},"7978":{"number":944,"position":"325680.000000,104000.000000,42000.000000","next":7979,"previous":7977,"e1":"-0.000000,0.707107,0.707107","e2":"0.000000,-0.707107,0.707107","e3":"1.000000,0.000000,0.000000","cell":{"type":0,"left":15546,"right":15547}},"7979":{"number":945,"position":"326025.000000,104000.000000,42000.000000","next":7980,"previous":7978,"e1":"-0.000000,0.707107,0.707107","e2":"0.000000,-0.707107,0.707107","e3":"1.000000,0.000000,0.000000","cell":{"type":0,"left":15548,"right":15549}},"7980":{"number":946,"position":"326370.000000,104000.000000,42000.000000","next":7981,"previous":7979,"e1":"-0.000000,0.707107,0.707107","e2":"0.000000,-0.707107,0.707107","e3":"1.000000,0.000000,0.000000","cell":{"type":0,"left":15550,"right":15551}},"7981":{"number":947,"position":"326715.000000,104000.000000,42000.000000","next":7982,"previous":7980,"e1":"-0.000000,0.707107,0.707107","e2":"0.000000,-0.707107,0.707107","e3":"1.000000,0.000000,0.000000","cell":{"type":0,"left":15552,"right":15553}},"7982":{"number":948,"position":"327060.000000,104000.000000,42000.000000","next":7983,"previous":7981,"e1":"-0.000000,0.707107,0.707107","e2":"0.000000,-0.707107,0.707107","e3":"1.000000,0.000000,0.000000","cell":{"type":0,"left":15554,"right":15555}},"7983":{"number":949,"position":"327405.000000,104000.000000,42000.000000","next":7984,"previous":7982,"e1":"-0.000000,0.707107,0.707107","e2":"0.000000,-0.707107,0.707107","e3":"1.000000,0.000000,0.000000","cell":{"type":0,"left":15556,"right":15557}},"7984":{"number":950,"position":"327750.000000,104000.000000,42000.000000","next":7985,"previous":7983,"e1":"-0.000000,0.707107,0.707107","e2":"0.000000,-0.707107,0.707107","e3":"1.000000,0.000000,0.000000","cell":{"type":0,"left":15558,"right":15559}},"7985":{"number":951,"position":"328095.000000,104000.000000,42000.000000","next":7986,"previous":7984,"e1":"-0.000000,0.707107,0.707107","e2":"0.000000,-0.707107,0.707107","e3":"1.000000,0.000000,0.000000","cell":{"type":0,"left":15560,"right":15561}},"7986":{"number":952,"position":"328440.000000,104000.000000,42000.000000","next":7987,"previous":7985,"e1":"-0.000000,0.707107,0.707107","e2":"0.000000,-0.707107,0.707107","e3":"1.000000,0.000000,0.000000","cell":{"type":0,"left":15562,"right":15563}},"7987":{"number":953,"position":"328785.000000,104000.000000,42000.000000","next":7988,"previous":7986,"e1":"-0.000000,0.707107,0.707107","e2":"0.000000,-0.707107,0.707107","e3":"1.000000,0.000000,0.000000","cell":{"type":0,"left":15564,"right":15565}},"7988":{"number":954,"position":"329130.000000,104000.000000,42000.000000","next":7989,"previous":7987,"e1":"-0.000000,0.707107,0.707107","e2":"0.000000,-0.707107,0.707107","e3":"1.000000,0.000000,0.000000","cell":{"type":0,"left":15566,"right":15567}},"7989":{"number":955,"position":"329475.000000,104000.000000,42000.000000","next":7990,"previous":7988,"e1":"-0.000000,0.707107,0.707107","e2":"0.000000,-0.707107,0.707107","e3":"1.000000,0.000000,0.000000","cell":{"type":0,"left":15568,"right":15569}},"7990":{"number":956,"position":"329820.000000,104000.000000,42000.000000","next":7991,"previous":7989,"e1":"-0.000000,0.707107,0.707107","e2":"0.000000,-0.707107,0.707107",
```
