## Supplementary material for "Adenita: Interactive 3D modeling and visualization of DNA Nanostructures": Showcase designs files: nanorod.adnpart (part 3 of 8)

```
"e3":"1.000000,0.000000,0.000000","cell":{"type":0,"left":15570,"right":15571}},"7991":{"number":957,"position":"330165.000000,104000.000000,42000.000000","next":7992,"previous":7990,"e1":"-0.000000,0.707107,0.707107","e2":"0.000000,-0.707107,0.707107","e3":"1.000000,0.000000,0.000000","cell":{"type":0,"left":15572,"right":15573}},"7992":{"number":958,"position":"330510.000000,104000.000000,42000.000000","next":7993,"previous":7991,"e1":"-0.000000,0.707107,0.707107","e2":"0.000000,-0.707107,0.707107","e3":"1.000000,0.000000,0.000000","cell":{"type":0,"left":15574,"right":15575}},"7993":{"number":959,"position":"330855.000000,104000.000000,42000.000000","next":7994,"previous":7992,"e1":"-0.000000,0.707107,0.707107","e2":"0.000000,-0.707107,0.707107","e3":"1.000000,0.000000,0.000000","cell":{"type":0,"left":15576,"right":15577}},"7994":{"number":960,"position":"331200.000000,104000.000000,42000.000000","next":7995,"previous":7993,"e1":"-0.000000,0.707107,0.707107","e2":"0.000000,-0.707107,0.707107","e3":"1.000000,0.000000,0.000000","cell":{"type":0,"left":15578,"right":15579}},"7995":{"number":961,"position":"331545.000000,104000.000000,42000.000000","next":7996,"previous":7994,"e1":"-0.000000,0.707107,0.707107","e2":"0.000000,-0.707107,0.707107","e3":"1.000000,0.000000,0.000000","cell":{"type":0,"left":15580,"right":15581}},"7996":{"number":962,"position":"331890.000000,104000.000000,42000.000000","next":7997,"previous":7995,"e1":"-0.000000,0.707107,0.707107","e2":"0.000000,-0.707107,0.707107","e3":"1.000000,0.000000,0.000000","cell":{"type":0,"left":15582,"right":15583}},"7997":{"number":963,"position":"332235.000000,104000.000000,42000.000000","next":7998,"previous":7996,"e1":"-0.000000,0.707107,0.707107","e2":"0.000000,-0.707107,0.707107","e3":"1.000000,0.000000,0.000000","cell":{"type":0,"left":15584,"right":15585}},"7998":{"number":964,"position":"332580.000000,104000.000000,42000.000000","next":7999,"previous":7997,"e1":"-0.000000,0.707107,0.707107","e2":"0.000000,-0.707107,0.707107","e3":"1.000000,0.000000,0.000000","cell":{"type":0,"left":15586,"right":15587}},"7999":{"number":965,"position":"332925.000000,104000.000000,42000.000000","next":8000,"previous":7998,"e1":"0.000000,0.000000,0.000000","e2":"0.000000,0.000000,0.000000","e3":"1.000000,0.000000,0.000000","cell":{"type":1}},"8000":{"number":966,"position":"333270.000000,104000.000000,42000.000000","next":8001,"previous":7999,"e1":"-0.000000,0.707107,0.707107","e2":"0.000000,-0.707107,0.707107","e3":"1.000000,0.000000,0.000000","cell":{"type":0,"left":15588,"right":15589}},"8001":{"number":967,"position":"333615.000000,104000.000000,42000.000000","next":8002,"previous":8000,"e1":"-0.000000,0.707107,0.707107","e2":"0.000000,-0.707107,0.707107","e3":"1.000000,0.000000,0.000000","cell":{"type":0,"left":15590,"right":15591}},"8002":{"number":968,"position":"333960.000000,104000.000000,42000.000000","next":8003,"previous":8001,"e1":"-0.000000,0.707107,0.707107","e2":"0.000000,-0.707107,0.707107","e3":"1.000000,0.000000,0.000000","cell":{"type":0,"left":15592,"right":15593}},"8003":{"number":969,"position":"334305.000000,104000.000000,42000.000000","next":8004,"previous":8002,"e1":"-0.000000,0.707107,0.707107","e2":"0.000000,-0.707107,0.707107","e3":"1.000000,0.000000,0.000000","cell":{"type":0,"left":15594,"right":15595}},"8004":{"number":970,"position":"334650.000000,104000.000000,42000.000000","next":8005,"previous":8003,"e1":"-0.000000,0.707107,0.707107","e2":"0.000000,-0.707107,0.707107","e3":"1.000000,0.000000,0.000000","cell":{"type":0,"left":15596,"right":15597}},"8005":{"number":971,"position":"334995.000000,104000.000000,42000.000000","next":8006,"previous":8004,"e1":"-0.000000,0.707107,0.707107","e2":"0.000000,-0.707107,0.707107","e3":"1.000000,0.000000,0.000000","cell":{"type":0,"left":15598,"right":15599}},"8006":{"number":972,"position":"335340.000000,104000.000000,42000.000000","next":8007,"previous":8005,"e1":"-0.000000,0.707107,0.707107","e2":"0.000000,-0.707107,0.707107","e3":"1.000000,0.000000,0.000000","cell":{"type":0,"left":15600,"right":15601}},"8007":{"number":973,"position":"335685.000000,104000.000000,42000.000000","next":8008,"previous":8006,"e1":"-0.000000,0.707107,0.707107","e2":"0.000000,-0.707107,0.707107","e3":"1.000000,0.000000,0.000000","cell":{"type":0,"left":15602,"right":15603}},"8008":{"number":974,"position":"336030.000000,104000.000000,42000.000000","next":8009,"previous":8007,"e1":"-0.000000,0.707107,0.707107","e2":"0.000000,-0.707107,0.707107","e3":"1.000000,0.000000,0.000000","cell":{"type":0,"left":15604,"right":15605}},"8009":{"number":975,"position":"336375.000000,104000.000000,42000.000000","next":8010,"previous":8008,"e1":"-0.000000,0.707107,0.707107","e2":"0.000000,-0.707107,0.707107","e3":"1.000000,0.000000,0.000000","cell":{"type":0,"left":15606,"right":15607}},"8010":{"number":976,"position":"336720.000000,104000.000000,42000.000000","next":8011,"previous":8009,"e1":"-0.000000,0.707107,0.707107","e2":"0.000000,-0.707107,0.707107","e3":"1.000000,0.000000,0.000000","cell":{"type":0,"left":15608,"right":15609}},"8011":{"number":977,"position":"337065.000000,104000.000000,42000.000000","next":8012,"previous":8010,"e1":"-0.000000,0.707107,0.707107","e2":"0.000000,-0.707107,0.707107","e3":"1.000000,0.000000,0.000000","cell":{"type":0,"left":15610,"right":15611}},"8012":{"number":978,"position":"337410.000000,104000.000000,42000.000000","next":8013,"previous":8011,"e1":"-0.000000,0.707107,0.707107","e2":"0.000000,-0.707107,0.707107","e3":"1.000000,0.000000,0.000000","cell":{"type":0,"left":15612,"right":15613}},"8013":{"number":979,"position":"337755.000000,104000.000000,42000.000000","next":8014,"previous":8012,"e1":"-0.000000,0.707107,0.707107","e2":"0.000000,-0.707107,0.707107","e3":"1.000000,0.000000,0.000000","cell":{"type":0,"left":15614,"right":15615}},"8014":{"number":980,"position":"338100.000000,104000.000000,42000.000000","next":8015,"previous":8013,"e1":"-0.000000,0.707107,0.707107","e2":"0.000000,-0.707107,0.707107","e3":"1.000000,0.000000,0.000000","cell":{"type":0,"left":15616,"right":15617}},"8015":{"number":981,"position":"338445.000000,104000.000000,42000.000000","next":8016,"previous":8014,"e1":"-0.000000,0.707107,0.707107","e2":"0.000000,-0.707107,0.707107","e3":"1.000000,0.000000,0.000000","cell":{"type":0,"left":15618,"right":15619}},"8016":{"number":982,"position":"338790.000000,104000.000000,42000.000000","next":8017,"previous":8015,"e1":"-0.000000,0.707107,0.707107","e2":"0.000000,-0.707107,0.707107","e3":"1.000000,0.000000,0.000000","cell":{"type":0,"left":15620,"right":15621}},"8017":{"number":983,"position":"339135.000000,104000.000000,42000.000000","next":8018,"previous":8016,"e1":"-0.000000,0.707107,0.707107","e2":"0.000000,-0.707107,0.707107","e3":"1.000000,0.000000,0.000000","cell":{"type":0,"left":15622,"right":15623}},"8018":{"number":984,"position":"339480.000000,104000.000000,42000.000000","next":8019,"previous":8017,"e1":"-0.000000,0.707107,0.707107","e2":"0.000000,-0.707107,0.707107","e3":"1.000000,0.000000,0.000000","cell":{"type":0,"left":15624,"right":15625}},"8019":{"number":985,"position":"339825.000000,104000.000000,42000.000000","next":8020,"previous":8018,"e1":"-0.000000,0.707107,0.707107","e2":"0.000000,-0.707107,0.707107","e3":"1.000000,0.000000,0.000000","cell":{"type":0,"left":15626,"right":15627}},"8020":{"number":986,"position":"340170.000000,104000.000000,42000.000000","next":8021,"previous":8019,"e1":"-0.000000,0.707107,0.707107","e2":"0.000000,-0.707107,0.707107","e3":"1.000000,0.000000,0.000000","cell":{"type":0,"left":15628,"right":15629}},"8021":{"number":987,"position":"340515.000000,104000.000000,42000.000000","next":8022,"previous":8020,"e1":"-0.000000,0.707107,0.707107","e2":"0.000000,-0.707107,0.707107","e3":"1.000000,0.000000,0.000000","cell":{"type":0,"left":15630,"right":15631}},"8022":{"number":988,"position":"340860.000000,104000.000000,42000.000000","next":8023,"previous":8021,"e1":"-0.000000,0.707107,0.707107","e2":"0.000000,-0.707107,0.707107","e3":"1.000000,0.000000,0.000000","cell":{"type":0,"left":15632,"right":15633}},"8023":{"number":989,"position":"341205.000000,104000.000000,42000.000000","next":8024,"previous":8022,"e1":"-0.000000,0.707107,0.707107","e2":"0.000000,-0.707107,0.707107","e3":"1.000000,0.000000,0.000000","cell":{"type":0,"left":15634,"right":15635}},"8024":{"number":990,"position":"341550.000000,104000.000000,42000.000000","next":8025,"previous":8023,"e1":"-0.000000,0.707107,0.707107","e2":"0.000000,-0.707107,0.707107","e3":"1.000000,0.000000,0.000000","cell":{"type":0,"left":15636,"right":15637}},"8025":{"number":991,"position":"341895.000000,104000.000000,42000.000000","next":8026,"previous":8024,"e1":"-0.000000,0.707107,0.707107","e2":"0.000000,-0.707107,0.707107","e3":"1.000000,0.000000,0.000000","cell":{"type":0,"left":15638,"right":15639}},"8026":{"number":992,"position":"342240.000000,104000.000000,42000.000000","next":8027,"previous":8025,"e1":"-0.000000,0.707107,0.707107","e2":"0.000000,-0.707107,0.707107","e3":"1.000000,0.000000,0.000000","cell":{"type":0,"left":15640,"right":15641}},"8027":{"number":993,"position":"342585.000000,104000.000000,42000.000000","next":8028,"previous":8026,"e1":"-0.000000,0.707107,0.707107","e2":"0.000000,-0.707107,0.707107","e3":"1.000000,0.000000,0.000000","cell":{"type":0,"left":15642,"right":15643}},"8028":{"number":994,"position":"342930.000000,104000.000000,42000.000000","next":8029,"previous":8027,"e1":"-0.000000,0.707107,0.707107","e2":"0.000000,-0.707107,0.707107","e3":"1.000000,0.000000,0.000000","cell":{"type":0,"left":15644,"right":15645}},"8029":{"number":995,"position":"343275.000000,104000.000000,42000.000000","next":8030,"previous":8028,"e1":"-0.000000,0.707107,0.707107","e2":"0.000000,-0.707107,0.707107","e3":"1.000000,0.000000,0.000000","cell":{"type":0,"left":15646,"right":15647}},"8030":{"number":996,"position":"343620.000000,104000.000000,42000.000000","next":8031,"previous":8029,"e1":"-0.000000,0.707107,0.707107","e2":"0.000000,-0.707107,0.707107","e3":"1.000000,0.000000,0.000000","cell":{"type":0,"left":15648,"right":15649}},"8031":{"number":997,"position":"343965.000000,104000.000000,42000.000000","next":8032,"previous":8030,"e1":"-0.000000,0.707107,0.707107","e2":"0.000000,-0.707107,0.707107","e3":"1.000000,0.000000,0.000000","cell":{"type":0,"left":15650,"right":15651}},"8032":{"number":998,"position":"344310.000000,104000.000000,42000.000000","next":8033,"previous":8031,"e1":"-0.000000,0.707107,0.707107","e2":"0.000000,-0.707107,0.707107","e3":"1.000000,0.000000,0.000000","cell":{"type":0,"left":15652,"right":15653}},"8033":{"number":999,"position":"344655.000000,104000.000000,42000.000000","next":8034,"previous":8032,"e1":"-0.000000,0.707107,0.707107","e2":"0.000000,-0.707107,0.707107","e3":"1.000000,0.000000,0.000000","cell":{"type":0,"left":15654,"right":15655}},"8034":{"number":1000,"position":"345000.000000,104000.000000,42000.000000","next":8035,"previous":8033,"e1":"-0.000000,0.707107,0.707107","e2":"0.000000,-0.707107,0.707107","e3":"1.000000,0.000000,0.000000","cell":{"type":0,"left":15656,"right":15657}},"8035":{"number":1001,"position":"345345.000000,104000.000000,42000.000000","next":8036,"previous":8034,"e1":"-0.000000,0.707107,0.707107","e2":"0.000000,-0.707107,0.707107","e3":"1.000000,0.000000,0.000000","cell":{"type":0,"left":15658,"right":15659}},"8036":{"number":1002,"position":"345690.000000,104000.000000,42000.000000","next":8037,"previous":8035,"e1":"-0.000000,0.707107,0.707107","e2":"0.000000,-0.707107,0.707107","e3":"1.000000,0.000000,0.000000","cell":{"type":0,"left":15660,"right":15661}},"8037":{"number":1003,"position":"346035.000000,104000.000000,42000.000000","next":8038,"previous":8036,"e1":"-0.000000,0.707107,0.707107","e2":"0.000000,-0.707107,0.707107","e3":"1.000000,0.000000,0.000000","cell":{"type":0,"left":15662,"right":15663}},"8038":{"number":1004,"position":"346380.000000,104000.000000,42000.000000","next":8039,"previous":8037,"e1":"-0.000000,0.707107,0.707107","e2":"0.000000,-0.707107,0.707107","e3":"1.000000,0.000000,0.000000","cell":{"type":0,"left":15664,"right":15665}},"8039":{"number":1005,"position":"346725.000000,104000.000000,42000.000000","next":8040,"previous":8038,"e1":"-0.000000,0.707107,0.707107","e2":"0.000000,-0.707107,0.707107","e3":"1.000000,0.000000,0.000000","cell":{"type":0,"left":15666,"right":15667}},"8040":{"number":1006,"position":"347070.000000,104000.000000,42000.000000","next":8041,"previous":8039,"e1":"-0.000000,0.707107,0.707107","e2":"0.000000,-0.707107,0.707107","e3":"1.000000,0.000000,0.000000","cell":{"type":0,"left":15668,"right":15669}},"8041":{"number":1007,"position":"347415.000000,104000.000000,42000.000000","next":8042,"previous":8040,"e1":"-0.000000,0.707107,0.707107","e2":"0.000000,-0.707107,0.707107","e3":"1.000000,0.000000,0.000000","cell":{"type":0,"left":15670,"right":15671}},"8042":{"number":1008,"position":"347760.000000,104000.000000,42000.000000","next":8043,"previous":8041,"e1":"-0.000000,0.707107,0.707107","e2":"0.000000,-0.707107,0.707107","e3":"1.000000,0.000000,0.000000","cell":{"type":0,"left":15672,"right":15673}},"8043":{"number":1009,"position":"348105.000000,104000.000000,42000.000000","next":8044,"previous":8042,"e1":"-0.000000,0.707107,0.707107","e2":"0.000000,-0.707107,0.707107","e3":"1.000000,0.000000,0.000000","cell":{"type":0,"left":15674,"right":15675}},"8044":{"number":1010,"position":"348450.000000,104000.000000,42000.000000","next":8045,"previous":8043,"e1":"-0.000000,0.707107,0.707107","e2":"0.000000,-0.707107,0.707107","e3":"1.000000,0.000000,0.000000","cell":{"type":0,"left":15676,"right":15677}},"8045":{"number":1011,"position":"348795.000000,104000.000000,42000.000000","next":8046,"previous":8044,"e1":"-0.000000,0.707107,0.707107","e2":"0.000000,-0.707107,0.707107","e3":"1.000000,0.000000,0.000000","cell":{"type":0,"left":15678,"right":15679}},"8046":{"number":1012,"position":"349140.000000,104000.000000,42000.000000","next":8047,"previous":8045,"e1":"-0.000000,0.707107,0.707107","e2":"0.000000,-0.707107,0.707107","e3":"1.000000,0.000000,0.000000","cell":{"type":0,"left":15680,"right":15681}},"8047":{"number":1013,"position":"349485.000000,104000.000000,42000.000000","next":8048,"previous":8046,"e1":"0.000000,0.000000,0.000000","e2":"0.000000,0.000000,0.000000","e3":"1.000000,0.000000,0.000000","cell":{"type":1}},"8048":{"number":1014,"position":"349830.000000,104000.000000,42000.000000","next":8049,"previous":8047,"e1":"-0.000000,0.707107,0.707107","e2":"0.000000,-0.707107,0.707107","e3":"1.000000,0.000000,0.000000","cell":{"type":0,"left":15682,"right":15683}},"8049":{"number":1015,"position":"350175.000000,104000.000000,42000.000000","next":8050,"previous":8048,"e1":"-0.000000,0.707107,0.707107","e2":"0.000000,-0.707107,0.707107","e3":"1.000000,0.000000,0.000000","cell":{"type":0,"left":15684,"right":15685}},"8050":{"number":1016,"position":"350520.000000,104000.000000,42000.000000","next":8051,"previous":8049,"e1":"-0.000000,0.707107,0.707107","e2":"0.000000,-0.707107,0.707107","e3":"1.000000,0.000000,0.000000","cell":{"type":0,"left":15686,"right":15687}},"8051":{"number":1017,"position":"350865.000000,104000.000000,42000.000000","next":8052,"previous":8050,"e1":"-0.000000,0.707107,0.707107","e2":"0.000000,-0.707107,0.707107","e3":"1.000000,0.000000,0.000000","cell":{"type":0,"left":15688,"right":15689}},"8052":{"number":1018,"position":"351210.000000,104000.000000,42000.000000","next":8053,"previous":8051,"e1":"-0.000000,0.707107,0.707107","e2":"0.000000,-0.707107,0.707107","e3":"1.000000,0.000000,0.000000","cell":{"type":0,"left":15690,"right":15691}},"8053":{"number":1019,"position":"351555.000000,104000.000000,42000.000000","next":8054,"previous":8052,"e1":"-0.000000,0.707107,0.707107","e2":"0.000000,-0.707107,0.707107","e3":"1.000000,0.000000,0.000000","cell":{"type":0,"left":15692,"right":15693}},"8054":{"number":1020,"position":"351900.000000,104000.000000,42000.000000","next":8055,"previous":8053,"e1":"-0.000000,0.707107,0.707107","e2":"0.000000,-0.707107,0.707107","e3":"1.000000,0.000000,0.000000","cell":{"type":0,"left":15694,"right":15695}},"8055":{"number":1021,"position":"352245.000000,104000.000000,42000.000000","next":8056,"previous":8054,"e1":"-0.000000,0.707107,0.707107","e2":"0.000000,-0.707107,0.707107","e3":"1.000000,0.000000,0.000000","cell":{"type":0,"left":15696,"right":15697}},"8056":{"number":1022,"position":"352590.000000,104000.000000,42000.000000","next":8057,"previous":8055,"e1":"-0.000000,0.707107,0.707107","e2":"0.000000,-0.707107,0.707107","e3":"1.000000,0.000000,0.000000","cell":{"type":0,"left":15698,"right":15699}},"8057":{"number":1023,"position":"352935.000000,104000.000000,42000.000000","next":8058,"previous":8056,"e1":"-0.000000,0.707107,0.707107","e2":"0.000000,-0.707107,0.707107","e3":"1.000000,0.000000,0.000000","cell":{"type":0,"left":15700,"right":15701}},"8058":{"number":1024,"position":"353280.000000,104000.000000,42000.000000","next":8059,"previous":8057,"e1":"-0.000000,0.707107,0.707107","e2":"0.000000,-0.707107,0.707107","e3":"1.000000,0.000000,0.000000","cell":{"type":0,"left":15702,"right":15703}},"8059":{"number":1025,"position":"353625.000000,104000.000000,42000.000000","next":8060,"previous":8058,"e1":"-0.000000,0.707107,0.707107","e2":"0.000000,-0.707107,0.707107","e3":"1.000000,0.000000,0.000000","cell":{"type":0,"left":15704,"right":15705}},"8060":{"number":1026,"position":"353970.000000,104000.000000,42000.000000","next":8061,"previous":8059,"e1":"-0.000000,0.707107,0.707107","e2":"0.000000,-0.707107,0.707107","e3":"1.000000,0.000000,0.000000","cell":{"type":0,"left":15706,"right":15707}},"8061":{"number":1027,"position":"354315.000000,104000.000000,42000.000000","next":8062,"previous":8060,"e1":"-0.000000,0.707107,0.707107","e2":"0.000000,-0.707107,0.707107","e3":"1.000000,0.000000,0.000000","cell":{"type":0,"left":15708,"right":15709}},"8062":{"number":1028,"position":"354660.000000,104000.000000,42000.000000","next":8063,"previous":8061,"e1":"-0.000000,0.707107,0.707107","e2":"0.000000,-0.707107,0.707107","e3":"1.000000,0.000000,0.000000","cell":{"type":0,"left":15710,"right":15711}},"8063":{"number":1029,"position":"355005.000000,104000.000000,42000.000000","next":8064,"previous":8062,"e1":"-0.000000,0.707107,0.707107","e2":"0.000000,-0.707107,0.707107","e3":"1.000000,0.000000,0.000000","cell":{"type":0,"left":15712,"right":15713}},"8064":{"number":1030,"position":"355350.000000,104000.000000,42000.000000","next":8065,"previous":8063,"e1":"-0.000000,0.707107,0.707107","e2":"0.000000,-0.707107,0.707107","e3":"1.000000,0.000000,0.000000","cell":{"type":0,"left":15714,"right":15715}},"8065":{"number":1031,"position":"355695.000000,104000.000000,42000.000000","next":8066,"previous":8064,"e1":"-0.000000,0.707107,0.707107","e2":"0.000000,-0.707107,0.707107","e3":"1.000000,0.000000,0.000000","cell":{"type":0,"left":15716,"right":15717}},"8066":{"number":1032,"position":"356040.000000,104000.000000,42000.000000","next":8067,"previous":8065,"e1":"-0.000000,0.707107,0.707107","e2":"0.000000,-0.707107,0.707107","e3":"1.000000,0.000000,0.000000","cell":{"type":0,"left":15718,"right":15719}},"8067":{"number":1033,"position":"356385.000000,104000.000000,42000.000000","next":8068,"previous":8066,"e1":"-0.000000,0.707107,0.707107","e2":"0.000000,-0.707107,0.707107","e3":"1.000000,0.000000,0.000000","cell":{"type":0,"left":15720,"right":15721}},"8068":{"number":1034,"position":"356730.000000,104000.000000,42000.000000","next":8069,"previous":8067,"e1":"-0.000000,0.707107,0.707107","e2":"0.000000,-0.707107,0.707107","e3":"1.000000,0.000000,0.000000","cell":{"type":0,"left":15722,"right":15723}},"8069":{"number":1035,"position":"357075.000000,104000.000000,42000.000000","next":8070,"previous":8068,"e1":"-0.000000,0.707107,0.707107","e2":"0.000000,-0.707107,0.707107","e3":"1.000000,0.000000,0.000000","cell":{"type":0,"left":15724,"right":15725}},"8070":{"number":1036,"position":"357420.000000,104000.000000,42000.000000","next":8071,"previous":8069,"e1":"-0.000000,0.707107,0.707107","e2":"0.000000,-0.707107,0.707107","e3":"1.000000,0.000000,0.000000","cell":{"type":0,"left":15726,"right":15727}},"8071":{"number":1037,"position":"357765.000000,104000.000000,42000.000000","next":8072,"previous":8070,"e1":"-0.000000,0.707107,0.707107","e2":"0.000000,-0.707107,0.707107","e3":"1.000000,0.000000,0.000000","cell":{"type":0,"left":15728,"right":15729}},"8072":{"number":1038,"position":"358110.000000,104000.000000,42000.000000","next":8073,"previous":8071,"e1":"-0.000000,0.707107,0.707107","e2":"0.000000,-0.707107,0.707107","e3":"1.000000,0.000000,0.000000","cell":{"type":0,"left":15730,"right":15731}},"8073":{"number":1039,"position":"358455.000000,104000.000000,42000.000000","next":8074,"previous":8072,"e1":"-0.000000,0.707107,0.707107","e2":"0.000000,-0.707107,0.707107","e3":"1.000000,0.000000,0.000000","cell":{"type":0,"left":15732,"right":15733}},"8074":{"number":1040,"position":"358800.000000,104000.000000,42000.000000","next":8075,"previous":8073,"e1":"-0.000000,0.707107,0.707107","e2":"0.000000,-0.707107,0.707107","e3":"1.000000,0.000000,0.000000","cell":{"type":0,"left":15734,"right":15735}},"8075":{"number":1041,"position":"359145.000000,104000.000000,42000.000000","next":8076,"previous":8074,"e1":"-0.000000,0.707107,0.707107","e2":"0.000000,-0.707107,0.707107","e3":"1.000000,0.000000,0.000000","cell":{"type":0,"left":15736,"right":15737}},"8076":{"number":1042,"position":"359490.000000,104000.000000,42000.000000","next":8077,"previous":8075,"e1":"-0.000000,0.707107,0.707107","e2":"0.000000,-0.707107,0.707107","e3":"1.000000,0.000000,0.000000","cell":{"type":0,"left":15738,"right":15739}},"8077":{"number":1043,"position":"359835.000000,104000.000000,42000.000000","next":8078,"previous":8076,"e1":"-0.000000,0.707107,0.707107","e2":"0.000000,-0.707107,0.707107","e3":"1.000000,0.000000,0.000000","cell":{"type":0,"left":15740,"right":15741}},"8078":{"number":1044,"position":"360180.000000,104000.000000,42000.000000","next":8079,"previous":8077,"e1":"-0.000000,0.707107,0.707107","e2":"0.000000,-0.707107,0.707107","e3":"1.000000,0.000000,0.000000","cell":{"type":0,"left":15742,"right":15743}},"8079":{"number":1045,"position":"360525.000000,104000.000000,42000.000000","next":8080,"previous":8078,"e1":"-0.000000,0.707107,0.707107","e2":"0.000000,-0.707107,0.707107","e3":"1.000000,0.000000,0.000000","cell":{"type":0,"left":15744,"right":15745}},"8080":{"number":1046,"position":"360870.000000,104000.000000,42000.000000","next":8081,"previous":8079,"e1":"-0.000000,0.707107,0.707107","e2":"0.000000,-0.707107,0.707107","e3":"1.000000,0.000000,0.000000","cell":{"type":0,"left":15746,"right":15747}},"8081":{"number":1047,"position":"361215.000000,104000.000000,42000.000000","next":8082,"previous":8080,"e1":"-0.000000,0.707107,0.707107","e2":"0.000000,-0.707107,0.707107","e3":"1.000000,0.000000,0.000000","cell":{"type":0,"left":15748,"right":15749}},"8082":{"number":1048,"position":"361560.000000,104000.000000,42000.000000","next":8083,"previous":8081,"e1":"-0.000000,0.707107,0.707107","e2":"0.000000,-0.707107,0.707107","e3":"1.000000,0.000000,0.000000","cell":{"type":0,"left":15750,"right":15751}},"8083":{"number":1049,"position":"361905.000000,104000.000000,42000.000000","next":8084,"previous":8082,"e1":"-0.000000,0.707107,0.707107","e2":"0.000000,-0.707107,0.707107","e3":"1.000000,0.000000,0.000000","cell":{"type":0,"left":15752,"right":15753}},"8084":{"number":1050,"position":"362250.000000,104000.000000,42000.000000","next":8085,"previous":8083,"e1":"-0.000000,0.707107,0.707107","e2":"0.000000,-0.707107,0.707107","e3":"1.000000,0.000000,0.000000","cell":{"type":0,"left":15754,"right":15755}},"8085":{"number":1051,"position":"362595.000000,104000.000000,42000.000000","next":8086,"previous":8084,"e1":"-0.000000,0.707107,0.707107","e2":"0.000000,-0.707107,0.707107","e3":"1.000000,0.000000,0.000000","cell":{"type":0,"left":15756,"right":15757}},"8086":{"number":1052,"position":"362940.000000,104000.000000,42000.000000","next":8087,"previous":8085,"e1":"-0.000000,0.707107,0.707107","e2":"0.000000,-0.707107,0.707107","e3":"1.000000,0.000000,0.000000","cell":{"type":0,"left":15758,"right":15759}},"8087":{"number":1053,"position":"363285.000000,104000.000000,42000.000000","next":8088,"previous":8086,"e1":"-0.000000,0.707107,0.707107","e2":"0.000000,-0.707107,0.707107","e3":"1.000000,0.000000,0.000000","cell":{"type":0,"left":15760,"right":15761}},"8088":{"number":1054,"position":"363630.000000,104000.000000,42000.000000","next":8089,"previous":8087,"e1":"-0.000000,0.707107,0.707107","e2":"0.000000,-0.707107,0.707107","e3":"1.000000,0.000000,0.000000","cell":{"type":0,"left":15762,"right":15763}},"8089":{"number":1055,"position":"363975.000000,104000.000000,42000.000000","next":8090,"previous":8088,"e1":"-0.000000,0.707107,0.707107","e2":"0.000000,-0.707107,0.707107","e3":"1.000000,0.000000,0.000000","cell":{"type":0,"left":15764,"right":15765}},"8090":{"number":1056,"position":"364320.000000,104000.000000,42000.000000","next":8091,"previous":8089,"e1":"-0.000000,0.707107,0.707107","e2":"0.000000,-0.707107,0.707107","e3":"1.000000,0.000000,0.000000","cell":{"type":0,"left":15766,"right":15767}},"8091":{"number":1057,"position":"364665.000000,104000.000000,42000.000000","next":8092,"previous":8090,"e1":"-0.000000,0.707107,0.707107","e2":"0.000000,-0.707107,0.707107","e3":"1.000000,0.000000,0.000000","cell":{"type":0,"left":15768,"right":15769}},"8092":{"number":1058,"position":"365010.000000,104000.000000,42000.000000","next":8093,"previous":8091,"e1":"-0.000000,0.707107,0.707107","e2":"0.000000,-0.707107,0.707107","e3":"1.000000,0.000000,0.000000","cell":{"type":0,"left":15770,"right":15771}},"8093":{"number":1059,"position":"365355.000000,104000.000000,42000.000000","next":8094,"previous":8092,"e1":"-0.000000,0.707107,0.707107","e2":"0.000000,-0.707107,0.707107","e3":"1.000000,0.000000,0.000000","cell":{"type":0,"left":15772,"right":15773}},"8094":{"number":1060,"position":"365700.000000,104000.000000,42000.000000","next":8095,"previous":8093,"e1":"-0.000000,0.707107,0.707107","e2":"0.000000,-0.707107,0.707107","e3":"1.000000,0.000000,0.000000","cell":{"type":0,"left":15774,"right":15775}},"8095":{"number":1061,"position":"366045.000000,104000.000000,42000.000000","next":8096,"previous":8094,"e1":"0.000000,0.000000,0.000000","e2":"0.000000,0.000000,0.000000","e3":"1.000000,0.000000,0.000000","cell":{"type":1}},"8096":{"number":1062,"position":"366390.000000,104000.000000,42000.000000","next":8097,"previous":8095,"e1":"-0.000000,0.707107,0.707107","e2":"0.000000,-0.707107,0.707107","e3":"1.000000,0.000000,0.000000","cell":{"type":0,"left":15776,"right":15777}},"8097":{"number":1063,"position":"366735.000000,104000.000000,42000.000000","next":8098,"previous":8096,"e1":"-0.000000,0.707107,0.707107","e2":"0.000000,-0.707107,0.707107","e3":"1.000000,0.000000,0.000000","cell":{"type":0,"left":15778,"right":15779}},"8098":{"number":1064,"position":"367080.000000,104000.000000,42000.000000","next":8099,"previous":8097,"e1":"-0.000000,0.707107,0.707107","e2":"0.000000,-0.707107,0.707107","e3":"1.000000,0.000000,0.000000","cell":{"type":0,"left":15780,"right":15781}},"8099":{"number":1065,"position":"367425.000000,104000.000000,42000.000000","next":8100,"previous":8098,"e1":"-0.000000,0.707107,0.707107","e2":"0.000000,-0.707107,0.707107","e3":"1.000000,0.000000,0.000000","cell":{"type":0,"left":15782,"right":15783}},"8100":{"number":1066,"position":"367770.000000,104000.000000,42000.000000","next":8101,"previous":8099,"e1":"-0.000000,0.707107,0.707107","e2":"0.000000,-0.707107,0.707107","e3":"1.000000,0.000000,0.000000","cell":{"type":0,"left":15784,"right":15785}},"8101":{"number":1067,"position":"368115.000000,104000.000000,42000.000000","next":8102,"previous":8100,"e1":"-0.000000,0.707107,0.707107","e2":"0.000000,-0.707107,0.707107","e3":"1.000000,0.000000,0.000000","cell":{"type":0,"left":15786,"right":15787}},"8102":{"number":1068,"position":"368460.000000,104000.000000,42000.000000","next":8103,"previous":8101,"e1":"-0.000000,0.707107,0.707107","e2":"0.000000,-0.707107,0.707107","e3":"1.000000,0.000000,0.000000","cell":{"type":0,"left":15788,"right":15789}},"8103":{"number":1069,"position":"368805.000000,104000.000000,42000.000000","next":8104,"previous":8102,"e1":"-0.000000,0.707107,0.707107","e2":"0.000000,-0.707107,0.707107","e3":"1.000000,0.000000,0.000000","cell":{"type":0,"left":15790,"right":15791}},"8104":{"number":1070,"position":"369150.000000,104000.000000,42000.000000","next":8105,"previous":8103,"e1":"-0.000000,0.707107,0.707107","e2":"0.000000,-0.707107,0.707107","e3":"1.000000,0.000000,0.000000","cell":{"type":0,"left":15792,"right":15793}},"8105":{"number":1071,"position":"369495.000000,104000.000000,42000.000000","next":8106,"previous":8104,"e1":"-0.000000,0.707107,0.707107","e2":"0.000000,-0.707107,0.707107","e3":"1.000000,0.000000,0.000000","cell":{"type":0,"left":15794,"right":15795}},"8106":{"number":1072,"position":"369840.000000,104000.000000,42000.000000","next":8107,"previous":8105,"e1":"-0.000000,0.707107,0.707107","e2":"0.000000,-0.707107,0.707107","e3":"1.000000,0.000000,0.000000","cell":{"type":0,"left":15796,"right":15797}},"8107":{"number":1073,"position":"370185.000000,104000.000000,42000.000000","next":8108,"previous":8106,"e1":"-0.000000,0.707107,0.707107","e2":"0.000000,-0.707107,0.707107","e3":"1.000000,0.000000,0.000000","cell":{"type":0,"left":15798,"right":15799}},"8108":{"number":1074,"position":"370530.000000,104000.000000,42000.000000","next":8109,"previous":8107,"e1":"-0.000000,0.707107,0.707107","e2":"0.000000,-0.707107,0.707107","e3":"1.000000,0.000000,0.000000","cell":{"type":0,"left":15800,"right":15801}},"8109":{"number":1075,"position":"370875.000000,104000.000000,42000.000000","next":8110,"previous":8108,"e1":"-0.000000,0.707107,0.707107","e2":"0.000000,-0.707107,0.707107","e3":"1.000000,0.000000,0.000000","cell":{"type":0,"left":15802,"right":15803}},"8110":{"number":1076,"position":"371220.000000,104000.000000,42000.000000","next":8111,"previous":8109,"e1":"-0.000000,0.707107,0.707107","e2":"0.000000,-0.707107,0.707107","e3":"1.000000,0.000000,0.000000","cell":{"type":0,"left":15804,"right":15805}},"8111":{"number":1077,"position":"371565.000000,104000.000000,42000.000000","next":8112,"previous":8110,"e1":"-0.000000,0.707107,0.707107","e2":"0.000000,-0.707107,0.707107","e3":"1.000000,0.000000,0.000000","cell":{"type":0,"left":15806,"right":15807}},"8112":{"number":1078,"position":"371910.000000,104000.000000,42000.000000","next":8113,"previous":8111,"e1":"-0.000000,0.707107,0.707107","e2":"0.000000,-0.707107,0.707107","e3":"1.000000,0.000000,0.000000","cell":{"type":0,"left":15808,"right":15809}},"8113":{"number":1079,"position":"372255.000000,104000.000000,42000.000000","next":8114,"previous":8112,"e1":"-0.000000,0.707107,0.707107","e2":"0.000000,-0.707107,0.707107","e3":"1.000000,0.000000,0.000000","cell":{"type":0,"left":15810,"right":15811}},"8114":{"number":1080,"position":"372600.000000,104000.000000,42000.000000","next":8115,"previous":8113,"e1":"-0.000000,0.707107,0.707107","e2":"0.000000,-0.707107,0.707107","e3":"1.000000,0.000000,0.000000","cell":{"type":0,"left":15812,"right":15813}},"8115":{"number":1081,"position":"372945.000000,104000.000000,42000.000000","next":8116,"previous":8114,"e1":"-0.000000,0.707107,0.707107","e2":"0.000000,-0.707107,0.707107","e3":"1.000000,0.000000,0.000000","cell":{"type":0,"left":15814,"right":15815}},"8116":{"number":1082,"position":"373290.000000,104000.000000,42000.000000","next":8117,"previous":8115,"e1":"-0.000000,0.707107,0.707107","e2":"0.000000,-0.707107,0.707107","e3":"1.000000,0.000000,0.000000","cell":{"type":0,"left":15816,"right":15817}},"8117":{"number":1083,"position":"373635.000000,104000.000000,42000.000000","next":8118,"previous":8116,"e1":"-0.000000,0.707107,0.707107","e2":"0.000000,-0.707107,0.707107","e3":"1.000000,0.000000,0.000000","cell":{"type":0,"left":15818,"right":15819}},"8118":{"number":1084,"position":"373980.000000,104000.000000,42000.000000","next":8119,"previous":8117,"e1":"-0.000000,0.707107,0.707107","e2":"0.000000,-0.707107,0.707107","e3":"1.000000,0.000000,0.000000","cell":{"type":0,"left":15820,"right":15821}},"8119":{"number":1085,"position":"374325.000000,104000.000000,42000.000000","next":8120,"previous":8118,"e1":"-0.000000,0.707107,0.707107","e2":"0.000000,-0.707107,0.707107","e3":"1.000000,0.000000,0.000000","cell":{"type":0,"left":15822,"right":15823}},"8120":{"number":1086,"position":"374670.000000,104000.000000,42000.000000","next":8121,"previous":8119,"e1":"-0.000000,0.707107,0.707107","e2":"0.000000,-0.707107,0.707107","e3":"1.000000,0.000000,0.000000","cell":{"type":0,"left":15824,"right":15825}},"8121":{"number":1087,"position":"375015.000000,104000.000000,42000.000000","next":8122,"previous":8120,"e1":"-0.000000,0.707107,0.707107","e2":"0.000000,-0.707107,0.707107","e3":"1.000000,0.000000,0.000000","cell":{"type":0,"left":15826,"right":15827}},"8122":{"number":1088,"position":"375360.000000,104000.000000,42000.000000","next":8123,"previous":8121,"e1":"-0.000000,0.707107,0.707107","e2":"0.000000,-0.707107,0.707107","e3":"1.000000,0.000000,0.000000","cell":{"type":0,"left":15828,"right":15829}},"8123":{"number":1089,"position":"375705.000000,104000.000000,42000.000000","next":8124,"previous":8122,"e1":"-0.000000,0.707107,0.707107","e2":"0.000000,-0.707107,0.707107","e3":"1.000000,0.000000,0.000000","cell":{"type":0,"left":15830,"right":15831}},"8124":{"number":1090,"position":"376050.000000,104000.000000,42000.000000","next":8125,"previous":8123,"e1":"-0.000000,0.707107,0.707107","e2":"0.000000,-0.707107,0.707107","e3":"1.000000,0.000000,0.000000","cell":{"type":0,"left":15832,"right":15833}},"8125":{"number":1091,"position":"376395.000000,104000.000000,42000.000000","next":8126,"previous":8124,"e1":"-0.000000,0.707107,0.707107","e2":"0.000000,-0.707107,0.707107","e3":"1.000000,0.000000,0.000000","cell":{"type":0,"left":15834,"right":15835}},"8126":{"number":1092,"position":"376740.000000,104000.000000,42000.000000","next":8127,"previous":8125,"e1":"-0.000000,0.707107,0.707107","e2":"0.000000,-0.707107,0.707107","e3":"1.000000,0.000000,0.000000","cell":{"type":0,"left":15836,"right":15837}},"8127":{"number":1093,"position":"377085.000000,104000.000000,42000.000000","next":8128,"previous":8126,"e1":"-0.000000,0.707107,0.707107","e2":"0.000000,-0.707107,0.707107","e3":"1.000000,0.000000,0.000000","cell":{"type":0,"left":15838,"right":15839}},"8128":{"number":1094,"position":"377430.000000,104000.000000,42000.000000","next":8129,"previous":8127,"e1":"-0.000000,0.707107,0.707107","e2":"0.000000,-0.707107,0.707107","e3":"1.000000,0.000000,0.000000","cell":{"type":0,"left":15840,"right":15841}},"8129":{"number":1095,"position":"377775.000000,104000.000000,42000.000000","next":8130,"previous":8128,"e1":"-0.000000,0.707107,0.707107","e2":"0.000000,-0.707107,0.707107","e3":"1.000000,0.000000,0.000000","cell":{"type":0,"left":15842,"right":15843}},"8130":{"number":1096,"position":"378120.000000,104000.000000,42000.000000","next":8131,"previous":8129,"e1":"-0.000000,0.707107,0.707107","e2":"0.000000,-0.707107,0.707107","e3":"1.000000,0.000000,0.000000","cell":{"type":0,"left":15844,"right":15845}},"8131":{"number":1097,"position":"378465.000000,104000.000000,42000.000000","next":8132,"previous":8130,"e1":"-0.000000,0.707107,0.707107","e2":"0.000000,-0.707107,0.707107","e3":"1.000000,0.000000,0.000000","cell":{"type":0,"left":15846,"right":15847}},"8132":{"number":1098,"position":"378810.000000,104000.000000,42000.000000","next":8133,"previous":8131,"e1":"-0.000000,0.707107,0.707107","e2":"0.000000,-0.707107,0.707107","e3":"1.000000,0.000000,0.000000","cell":{"type":0,"left":15848,"right":15849}},"8133":{"number":1099,"position":"379155.000000,104000.000000,42000.000000","next":8134,"previous":8132,"e1":"-0.000000,0.707107,0.707107","e2":"0.000000,-0.707107,0.707107","e3":"1.000000,0.000000,0.000000","cell":{"type":0,"left":15850,"right":15851}},"8134":{"number":1100,"position":"379500.000000,104000.000000,42000.000000","next":8135,"previous":8133,"e1":"-0.000000,0.707107,0.707107","e2":"0.000000,-0.707107,0.707107","e3":"1.000000,0.000000,0.000000","cell":{"type":0,"left":15852,"right":15853}},"8135":{"number":1101,"position":"379845.000000,104000.000000,42000.000000","next":8136,"previous":8134,"e1":"-0.000000,0.707107,0.707107","e2":"0.000000,-0.707107,0.707107","e3":"1.000000,0.000000,0.000000","cell":{"type":0,"left":15854,"right":15855}},"8136":{"number":1102,"position":"380190.000000,104000.000000,42000.000000","next":8137,"previous":8135,"e1":"-0.000000,0.707107,0.707107","e2":"0.000000,-0.707107,0.707107","e3":"1.000000,0.000000,0.000000","cell":{"type":0,"left":15856,"right":15857}},"8137":{"number":1103,"position":"380535.000000,104000.000000,42000.000000","next":8138,"previous":8136,"e1":"-0.000000,0.707107,0.707107","e2":"0.000000,-0.707107,0.707107","e3":"1.000000,0.000000,0.000000","cell":{"type":0,"left":15858,"right":15859}},"8138":{"number":1104,"position":"380880.000000,104000.000000,42000.000000","next":8139,"previous":8137,"e1":"-0.000000,0.707107,0.707107","e2":"0.000000,-0.707107,0.707107","e3":"1.000000,0.000000,0.000000","cell":{"type":0,"left":-1,"right":15860}},"8139":{"number":1105,"position":"381225.000000,104000.000000,42000.000000","next":8140,"previous":8138,"e1":"-0.000000,0.707107,0.707107","e2":"0.000000,-0.707107,0.707107","e3":"1.000000,0.000000,0.000000","cell":{"type":0,"left":-1,"right":15861}},"8140":{"number":1106,"position":"381570.000000,104000.000000,42000.000000","next":8141,"previous":8139,"e1":"-0.000000,0.707107,0.707107","e2":"0.000000,-0.707107,0.707107","e3":"1.000000,0.000000,0.000000","cell":{"type":0,"left":-1,"right":15862}},"8141":{"number":1107,"position":"381915.000000,104000.000000,42000.000000","next":8142,"previous":8140,"e1":"-0.000000,0.707107,0.707107","e2":"0.000000,-0.707107,0.707107","e3":"1.000000,0.000000,0.000000","cell":{"type":0,"left":-1,"right":15863}},"8142":{"number":1108,"position":"382260.000000,104000.000000,42000.000000","next":7128,"previous":8141,"e1":"-0.000000,0.707107,0.707107","e2":"0.000000,-0.707107,0.707107","e3":"1.000000,0.000000,0.000000","cell":{"type":0,"left":-1,"right":15864}},"7128":{"number":1109,"position":"382605.000000,104000.000000,42000.000000","next":-1,"previous":8142,"e1":"-0.000000,0.707107,0.707107","e2":"0.000000,-0.707107,0.707107","e3":"1.000000,0.000000,0.000000","cell":{"type":0,"left":-1,"right":15865}}}}},"singleStrands":{"32590":{"chainName":"Scaffold","isScaffold":true,"fivePrimeId":886,"threePrimeId":888,"nucleotides":{"886":{"type":"$","pair":885,"prev":-1,"next":884,"e1":"0.000000,-0.715693,-0.698415","e2":"0.000000,-0.698415,0.715693","e3":"-1.000000,0.000000,0.000000","position":"187721.251500,103609.186118,40369.853251","backboneCenter":"187763.036474,103503.864623,40576.505803","sidechainCenter":"187679.466525,103714.507612,40163.200698","tag":""},"884":{"type":"$","pair":883,"prev":886,"next":882,"e1":"0.000000,-0.984808,-0.173648","e2":"0.000000,-0.173648,0.984808","e3":"-1.000000,0.000000,0.000000","position":"187380.420568,103907.742246,40538.923005","backboneCenter":"187421.287155,103894.706394,40820.980822","sidechainCenter":"187339.553982,103920.778097,40256.865188","tag":""},"882":{"type":"$","pair":881,"prev":884,"next":880,"e1":"0.000000,-0.911403,0.411514","e2":"0.000000,0.411514,0.911403","e3":"-1.000000,0.000000,0.000000","position":"187032.990767,104225.691411,40491.491805","backboneCenter":"187074.476091,104377.791606,40716.094091","sidechainCenter":"186991.505442,104073.591216,40266.889518","tag":""},"880":{"type":"$","pair":879,"prev":882,"next":878,"e1":"0.000000,-0.521010,0.853551","e2":"0.000000,0.853551,0.521010","e3":"-1.000000,0.000000,0.000000","position":"186686.251500,104447.767841,40298.380426","backboneCenter":"186728.036474,104672.717765,40354.908525","sidechainCenter":"186644.466525,104222.817916,40241.852326","tag":""},"878":{"type":"$","pair":877,"prev":880,"next":876,"e1":"0.000000,0.050593,0.998719","e2":"0.000000,0.998719,-0.050593","e3":"-1.000000,0.000000,0.000000","position":"186342.990767,104539.955860,39969.202648","backboneCenter":"186384.476091,104804.570955,39909.541038","sidechainCenter":"186301.505442,104275.340764,40028.864259","tag":""},"876":{"type":"$","pair":875,"prev":878,"next":874,"e1":"0.000000,0.604599,0.796530","e2":"0.000000,0.796530,-0.604599","e3":"-1.000000,0.000000,0.000000","position":"186000.420568,104433.858819,39667.259825","backboneCenter":"186041.287155,104635.065344,39469.162677","sidechainCenter":"185959.553982,104232.652294,39865.356974","tag":""},"874":{"type":"$","pair":873,"prev":876,"next":872,"e1":"0.000000,0.948324,0.317305","e2":"0.000000,0.317305,-0.948324","e3":"-1.000000,0.000000,0.000000","position":"185652.990767,104168.343304,39486.033718","backboneCenter":"185694.476091,104209.346920,39217.893158","sidechainCenter":"185611.505442,104127.339689,39754.174278","tag":""},"872":{"type":"$","pair":871,"prev":874,"next":870,"e1":"0.000000,0.962218,-0.272280","e2":"0.000000,-0.272280,-0.962218","e3":"-1.000000,0.000000,0.000000","position":"185303.645827,103876.899760,39500.179843","backboneCenter":"185345.524180,103763.800671,39294.665219","sidechainCenter":"185261.767474,103989.998849,39705.694467","tag":""},"870":{"type":"$","pair":869,"prev":872,"next":868,"e1":"0.000000,0.641450,-0.767165","e2":"0.000000,-0.767165,-0.641450","e3":"-1.000000,0.000000,0.000000","position":"184965.420568,103578.798758,39651.375542","backboneCenter":"185006.287155,103340.781966,39499.472441","sidechainCenter":"184924.553982,103816.815551,39803.278644","tag":""},"868":{"type":"$","pair":867,"prev":870,"next":866,"e1":"0.000000,0.097583,-0.995227","e2":"0.000000,-0.995227,-0.097583","e3":"-1.000000,0.000000,0.000000","position":"184620.420568,103455.587410,39949.359802","backboneCenter":"184661.287155,103173.360789,39958.001571","sidechainCenter":"184579.553982,103737.814030,39940.718032","tag":""},"866":{"type":"$","pair":865,"prev":868,"next":864,"e1":"0.000000,-0.480223,-0.877146","e2":"0.000000,-0.877146,0.480223","e3":"-1.000000,0.000000,0.000000","position":"184271.251500,103518.128200,40239.429501","backboneCenter":"184313.036474,103356.989395,40406.259295","sidechainCenter":"184229.466525,103679.267005,40072.599708","tag":""},"864":{"type":"$","pair":863,"prev":866,"next":862,"e1":"0.000000,-0.891007,-0.453990","e2":"0.000000,-0.453990,0.891007","e3":"-1.000000,0.000000,0.000000","position":"183926.251500,103736.851289,40469.339614","backboneCenter":"183968.036474,103697.747732,40697.963336","sidechainCenter":"183884.466525,103775.954846,40240.715892","tag":""},"862":{"type":"$","pair":861,"prev":864,"next":860,"e1":"0.000000,-0.991894,0.127065","e2":"0.000000,0.127065,0.991894","e3":"-1.000000,0.000000,0.000000","position":"183581.251500,104047.098397,40536.011808","backboneCenter":"183623.036474,104143.630438,40746.913348","sidechainCenter":"183539.466525,103950.566356,40325.110268","tag":""},"860":{"type":"$","pair":859,"prev":862,"next":858,"e1":"0.000000,-0.747798,0.663926","e2":"0.000000,0.663926,0.747798","e3":"-1.000000,0.000000,0.000000","position":"183236.251500,104340.964522,40416.257267","backboneCenter":"183278.036474,104539.557988,40536.084350","sidechainCenter":"183194.466525,104142.371056,40296.430184","tag":""},"858":{"type":"$","pair":857,"prev":860,"next":856,"e1":"0.000000,-0.243615,0.969872","e2":"0.000000,0.969872,0.243615","e3":"-1.000000,0.000000,0.000000","position":"182891.251500,104516.242023,40151.727028","backboneCenter":"182933.036474,104747.825429,40138.803386","sidechainCenter":"182849.466525,104284.658617,40164.650671","tag":""},"856":{"type":"$","pair":855,"prev":858,"next":854,"e1":"0.000000,0.814116,0.580703","e2":"0.000000,0.580703,-0.814116","e3":"-1.000000,0.000000,0.000000","position":"182198.645827,104313.107328,39591.419947","backboneCenter":"182240.524180,104402.782815,39374.657469","sidechainCenter":"182156.767474,104223.431841,39808.182424","tag":""},"854":{"type":"$","pair":853,"prev":856,"next":852,"e1":"0.000000,0.999781,0.020942","e2":"0.000000,0.020942,-0.999781","e3":"-1.000000,0.000000,0.000000","position":"181860.420568,104008.724144,39453.306862","backboneCenter":"181901.287155,103978.455692,39172.575021","sidechainCenter":"181819.553982,104038.992597,39734.038702","tag":""},"852":{"type":"$","pair":851,"prev":854,"next":850,"e1":"0.000000,0.837719,-0.546102","e2":"0.000000,-0.546102,-0.837719","e3":"-1.000000,0.000000,0.000000","position":"181508.645827,103733.834760,39559.398225","backboneCenter":"181550.524180,103564.737298,39396.813746","sidechainCenter":"181466.767474,103902.932222,39721.982705","tag":""},"850":{"type":"$","pair":849,"prev":852,"next":848,"e1":"0.000000,0.384295,-0.923210","e2":"0.000000,-0.923210,-0.384295","e3":"-1.000000,0.000000,0.000000","position":"181163.645827,103531.830772,39786.010672","backboneCenter":"181205.524180,103300.519058,39746.990735","sidechainCenter":"181121.767474,103763.142486,39825.030608","tag":""},"848":{"type":"$","pair":847,"prev":850,"next":846,"e1":"0.000000,-0.202787,-0.979223","e2":"0.000000,-0.979223,0.202787","e3":"-1.000000,0.000000,0.000000","position":"180818.645827,103492.657638,40087.049336","backboneCenter":"180860.524180,103279.582675,40185.165210","sidechainCenter":"180776.767474,103705.732602,39988.933463","tag":""},"846":{"type":"$","pair":845,"prev":848,"next":844,"e1":"0.000000,-0.719340,-0.694658","e2":"0.000000,-0.694658,0.719340","e3":"-1.000000,0.000000,0.000000","position":"180476.251500,103611.128013,40371.894468","backboneCenter":"180518.036474,103506.889988,40579.095647","sidechainCenter":"180434.466525,103715.366038,40164.693289","tag":""},"844":{"type":"$","pair":843,"prev":846,"next":842,"e1":"0.000000,-0.985703,-0.168489","e2":"0.000000,-0.168489,0.985703","e3":"-1.000000,0.000000,0.000000","position":"180131.251500,103888.325735,40526.360880","backboneCenter":"180173.036474,103918.978142,40756.270263","sidechainCenter":"180089.466525,103857.673328,40296.451497","tag":""},"842":{"type":"$","pair":841,"prev":844,"next":840,"e1":"0.000000,-0.909236,0.416281","e2":"0.000000,0.416281,0.909236","e3":"-1.000000,0.000000,0.000000","position":"179786.251500,104204.364147,40497.757183","backboneCenter":"179828.036474,104359.245974,40670.411502","sidechainCenter":"179744.466525,104049.482320,40325.102863","tag":""},"840":{"type":"$","pair":839,"prev":842,"next":838,"e1":"0.000000,-0.516533,0.856267","e2":"0.000000,0.856267,0.516533","e3":"-1.000000,0.000000,0.000000","position":"179445.420568,104469.577625,40280.082759","backboneCenter":"179486.287155,104728.031598,40393.784517","sidechainCenter":"179404.553982,104211.123653,40166.381002","tag":""},"838":{"type":"$","pair":837,"prev":840,"next":836,"e1":"0.000000,0.055822,0.998441","e2":"0.000000,0.998441,-0.055822","e3":"-1.000000,0.000000,0.000000","position":"179097.990767,104539.787204,39966.375881","backboneCenter":"179139.476091,104804.086286,39905.329573","sidechainCenter":"179056.505442,104275.488122,40027.422189","tag":""},"836":{"type":"$","pair":835,"prev":838,"next":834,"e1":"0.000000,0.608761,0.793353","e2":"0.000000,0.793353,-0.608761","e3":"-1.000000,0.000000,0.000000","position":"178748.645827,104418.883273,39700.816675","backboneCenter":"178790.524180,104568.015583,39519.744262","sidechainCenter":"178706.767474,104269.750964,39881.889088","tag":""},"834":{"type":"$","pair":833,"prev":836,"next":832,"e1":"0.000000,0.949972,0.312335","e2":"0.000000,0.312335,-0.949972","e3":"-1.000000,0.000000,0.000000","position":"178410.420568,104168.180546,39479.745445","backboneCenter":"178451.287155,104221.312727,39202.430611","sidechainCenter":"178369.553982,104115.048364,39757.060278","tag":""},"832":{"type":"$","pair":831,"prev":834,"next":830,"e1":"0.000000,0.960779,-0.277315","e2":"0.000000,-0.277315,-0.960779","e3":"-1.000000,0.000000,0.000000","position":"178061.251500,103871.453813,39477.503306","backboneCenter":"178103.036474,103743.793162,39283.852453","sidechainCenter":"178019.466525,103999.114463,39671.154159","tag":""},"830":{"type":"$","pair":829,"prev":832,"next":828,"e1":"0.000000,0.637424,-0.770513","e2":"0.000000,-0.770513,-0.637424","e3":"-1.000000,0.000000,0.000000","position":"177716.251500,103599.367716,39640.805497","backboneCenter":"177758.036474,103384.780170,39552.770960","sidechainCenter":"177674.466525,103813.955262,39728.840034","tag":""},"828":{"type":"$","pair":827,"prev":830,"next":826,"e1":"0.000000,0.092371,-0.995725","e2":"0.000000,-0.995725,-0.092371","e3":"-1.000000,0.000000,0.000000","position":"177375.420568,103455.329722,39952.211020","backboneCenter":"177416.287155,103173.152218,39962.330400","sidechainCenter":"177334.553982,103737.507226,39942.091640","tag":""},"826":{"type":"$","pair":825,"prev":828,"next":824,"e1":"0.000000,-0.484810,-0.874620","e2":"0.000000,-0.874620,0.484810","e3":"-1.000000,0.000000,0.000000","position":"177030.420568,103523.118477,40267.457495","backboneCenter":"177071.287155,103295.714657,40434.831472","sidechainCenter":"176989.553982,103750.522298,40100.083519","tag":""},"824":{"type":"$","pair":823,"prev":826,"next":822,"e1":"0.000000,-0.893371,-0.449319","e2":"0.000000,-0.449319,0.893371","e3":"-1.000000,0.000000,0.000000","position":"176682.990767,103760.071336,40484.700983","backboneCenter":"176724.476091,103681.242330,40744.251834","sidechainCenter":"176641.505442,103838.900342,40225.150133","tag":""},"822":{"type":"$","pair":821,"prev":824,"next":820,"e1":"0.000000,-0.991216,0.132256","e2":"0.000000,0.132256,0.991216","e3":"-1.000000,0.000000,0.000000","position":"176340.420568,104075.014860,40541.592346","backboneCenter":"176381.287155,104147.874999,40814.388874","sidechainCenter":"176299.553982,104002.154721,40268.795818","tag":""},"820":{"type":"$","pair":819,"prev":822,"next":818,"e1":"0.000000,-0.744312,0.667833","e2":"0.000000,0.667833,0.744312","e3":"-1.000000,0.000000,0.000000","position":"175991.251500,104343.139356,40414.466283","backboneCenter":"176033.036474,104542.357510,40533.251895","sidechainCenter":"175949.466525,104143.921202,40295.680671","tag":""},"818":{"type":"$","pair":817,"prev":820,"next":816,"e1":"0.000000,-0.238533,0.971134","e2":"0.000000,0.971134,0.238533","e3":"-1.000000,0.000000,0.000000","position":"175643.645827,104495.395455,40139.847067","backboneCenter":"175685.524180,104729.953754,40143.020259","sidechainCenter":"175601.767474,104260.837156,40136.673874","tag":""},"816":{"type":"$","pair":815,"prev":818,"next":814,"e1":"0.000000,0.350207,0.936672","e2":"0.000000,0.936672,-0.350207","e3":"-1.000000,0.000000,0.000000","position":"175298.645827,104488.052805,39836.359180","backboneCenter":"175340.524180,104683.609193,39706.800838","sidechainCenter":"175256.767474,104292.496418,39965.917522","tag":""},"814":{"type":"$","pair":813,"prev":816,"next":812,"e1":"0.000000,0.817145,0.576432","e2":"0.000000,0.576432,-0.817145","e3":"-1.000000,0.000000,0.000000","position":"174957.990767,104308.936622,39556.086753","backboneCenter":"174999.476091,104425.263818,39311.038513","sidechainCenter":"174916.505442,104192.609426,39801.134993","tag":""},"812":{"type":"$","pair":811,"prev":814,"next":810,"e1":"0.000000,0.999877,0.015707","e2":"0.000000,0.015707,-0.999877","e3":"-1.000000,0.000000,0.000000","position":"174608.645827,104025.720401,39485.886861","backboneCenter":"174650.524180,103976.448339,39256.540118","sidechainCenter":"174566.767474,104074.992463,39715.233604","tag":""},"810":{"type":"$","pair":809,"prev":812,"next":808,"e1":"0.000000,0.834848,-0.550481","e2":"0.000000,-0.550481,-0.834848","e3":"-1.000000,0.000000,0.000000","position":"174270.420568,103696.744881,39545.043044","backboneCenter":"174311.287155,103512.417997,39331.150208","sidechainCenter":"174229.553982,103881.071765,39758.935881","tag":""},"808":{"type":"$","pair":807,"prev":810,"next":806,"e1":"0.000000,0.379456,-0.925210","e2":"0.000000,-0.925210,-0.379456","e3":"-1.000000,0.000000,0.000000","position":"173921.251500,103510.676580,39776.193144","backboneCenter":"173963.036474,103279.617544,39755.954164","sidechainCenter":"173879.466525,103741.735617,39796.432125","tag":""},"806":{"type":"$","pair":805,"prev":808,"next":804,"e1":"0.000000,-0.207912,-0.978148","e2":"0.000000,-0.978148,0.207912","e3":"-1.000000,0.000000,0.000000","position":"173576.251500,103469.649765,40090.860032","backboneCenter":"173618.036474,103267.367096,40204.348430","sidechainCenter":"173534.466525,103671.932433,39977.371633","tag":""},"804":{"type":"$","pair":803,"prev":806,"next":802,"e1":"0.000000,-0.722967,-0.690882","e2":"0.000000,-0.690882,0.722967","e3":"-1.000000,0.000000,0.000000","position":"173228.645827,103631.818472,40359.744661","backboneCenter":"173270.524180,103512.143205,40561.500690","sidechainCenter":"173186.767474,103751.493738,40157.988632","tag":""},"802":{"type":"$","pair":801,"prev":804,"next":800,"e1":"0.000000,-0.986572,-0.163326","e2":"0.000000,-0.163326,0.986572","e3":"-1.000000,0.000000,0.000000","position":"172886.251500,103891.083272,40526.938387","backboneCenter":"172928.036474,103922.939056,40756.684124","sidechainCenter":"172844.466525,103859.227488,40297.192651","tag":""},"800":{"type":"$","pair":799,"prev":802,"next":798,"e1":"0.000000,-0.907044,0.421036","e2":"0.000000,0.421036,0.907044","e3":"-1.000000,0.000000,0.000000","position":"172541.251500,104206.967584,40496.680316","backboneCenter":"172583.036474,104362.751300,40668.521313","sidechainCenter":"172499.466525,104051.183868,40324.839319","tag":""},"798":{"type":"$","pair":797,"prev":800,"next":796,"e1":"0.000000,-0.512043,0.858960","e2":"0.000000,0.858960,0.512043","e3":"-1.000000,0.000000,0.000000","position":"172196.251500,104450.867865,40293.675137","backboneCenter":"172238.036474,104676.397405,40347.844510","sidechainCenter":"172154.466525,104225.338324,40239.505764","tag":""},"796":{"type":"$","pair":795,"prev":798,"next":794,"e1":"0.000000,0.061049,0.998135","e2":"0.000000,0.998135,-0.061049","e3":"-1.000000,0.000000,0.000000","position":"171852.990767,104539.603750,39963.550036","backboneCenter":"171894.476091,104803.579573,39901.120704","sidechainCenter":"171811.505442,104275.627928,40025.979367","tag":""},"794":{"type":"$","pair":793,"prev":796,"next":792,"e1":"0.000000,0.612907,0.790155","e2":"0.000000,0.790155,-0.612907","e3":"-1.000000,0.000000,0.000000","position":"171507.990767,104425.225233,39665.807977","backboneCenter":"171549.476091,104608.114656,39465.477961","sidechainCenter":"171466.505442,104242.335811,39866.137994","tag":""},"792":{"type":"$","pair":791,"prev":794,"next":790,"e1":"0.000000,0.951594,0.307357","e2":"0.000000,0.307357,-0.951594","e3":"-1.000000,0.000000,0.000000","position":"171161.251500,104185.606824,39494.948493","backboneCenter":"171203.036474,104188.059531,39263.017731","sidechainCenter":"171119.466525,104183.154118,39726.879256","tag":""},"790":{"type":"$","pair":789,"prev":792,"next":788,"e1":"0.000000,0.959314,-0.282341","e2":"0.000000,-0.282341,-0.959314","e3":"-1.000000,0.000000,0.000000","position":"170817.990767,103844.003390,39482.152663","backboneCenter":"170859.476091,103724.217067,39238.776630","sidechainCenter":"170776.505442,103963.789712,39725.528695","tag":""},"788":{"type":"$","pair":787,"prev":790,"next":786,"e1":"0.000000,0.633381,-0.773840","e2":"0.000000,-0.773840,-0.633381","e3":"-1.000000,0.000000,0.000000","position":"170475.420568,103575.171133,39655.805386","backboneCenter":"170516.287155,103335.576695,39506.403074","sidechainCenter":"170434.553982,103814.765572,39805.207698","tag":""},"786":{"type":"$","pair":785,"prev":788,"next":784,"e1":"0.000000,0.087156,-0.996195","e2":"0.000000,-0.996195,-0.087156","e3":"-1.000000,0.000000,0.000000","position":"170126.251500,103466.258645,39931.830478","backboneCenter":"170168.036474,103239.633971,39981.218244","sidechainCenter":"170084.466525,103692.883319,39882.442711","tag":""},"784":{"type":"$","pair":783,"prev":786,"next":782,"e1":"0.000000,-0.489382,-0.872069","e2":"0.000000,-0.872069,0.489382","e3":"-1.000000,0.000000,0.000000","position":"169785.420568,103524.525412,40269.950763","backboneCenter":"169826.287155,103298.001073,40438.513124","sidechainCenter":"169744.553982,103751.049752,40101.388403","tag":""},"782":{"type":"$","pair":781,"prev":784,"next":780,"e1":"0.000000,-0.895712,-0.444635","e2":"0.000000,-0.444635,0.895712","e3":"-1.000000,0.000000,0.000000","position":"169440.420568,103759.335541,40490.948181","backboneCenter":"169481.287155,103667.193451,40757.849626","sidechainCenter":"169399.553982,103851.477631,40224.046737","tag":""},"780":{"type":"$","pair":779,"prev":782,"next":778,"e1":"0.000000,-0.990509,0.137445","e2":"0.000000,0.137445,0.990509","e3":"-1.000000,0.000000,0.000000","position":"169092.990767,104077.740412,40535.216998","backboneCenter":"169134.476091,104160.237718,40793.625301","sidechainCenter":"169051.505442,103995.243107,40276.808696","tag":""},"778":{"type":"$","pair":777,"prev":780,"next":776,"e1":"0.000000,-0.740805,0.671721","e2":"0.000000,0.671721,0.740805","e3":"-1.000000,0.000000,0.000000","position":"168743.645827,104332.499958,40392.960096","backboneCenter":"168785.524180,104525.183174,40526.754127","sidechainCenter":"168701.767474,104139.816742,40259.166064","tag":""},"776":{"type":"$","pair":775,"prev":778,"next":774,"e1":"0.000000,-0.233445,0.972370","e2":"0.000000,0.972370,0.233445","e3":"-1.000000,0.000000,0.000000","position":"168401.251500,104517.802570,40146.312734","backboneCenter":"168443.036474,104749.237944,40130.964709","sidechainCenter":"168359.466525,104286.367195,40161.660759","tag":""},"774":{"type":"$","pair":773,"prev":776,"next":772,"e1":"0.000000,0.355107,0.934826","e2":"0.000000,0.934826,-0.355107","e3":"-1.000000,0.000000,0.000000","position":"168053.645827,104487.189298,39833.805996","backboneCenter":"168095.524180,104682.064642,39703.225504","sidechainCenter":"168011.767474,104292.313954,39964.386489","tag":""},"772":{"type":"$","pair":771,"prev":774,"next":770,"e1":"0.000000,0.820152,0.572146","e2":"0.000000,0.572146,-0.820152","e3":"-1.000000,0.000000,0.000000","position":"167711.251500,104325.159459,39571.283026","backboneCenter":"167753.036474,104395.314986,39350.203636","sidechainCenter":"167669.466525,104255.003931,39792.362415","tag":""},"770":{"type":"$","pair":769,"prev":772,"next":768,"e1":"0.000000,0.999945,0.010472","e2":"0.000000,0.010472,-0.999945","e3":"-1.000000,0.000000,0.000000","position":"167366.251500,104027.020492,39462.601814","backboneCenter":"167408.036474,103960.391858,39240.434040","sidechainCenter":"167324.466525,104093.649125,39684.769587","tag":""},"768":{"type":"$","pair":767,"prev":770,"next":766,"e1":"0.000000,0.831954,-0.554844","e2":"0.000000,-0.554844,-0.831954","e3":"-1.000000,0.000000,0.000000","position":"167025.420568,103694.366900,39546.637114","backboneCenter":"167066.287155,103508.922608,39333.712338","sidechainCenter":"166984.553982,103879.811193,39759.561889","tag":""},"766":{"type":"$","pair":765,"prev":768,"next":764,"e1":"0.000000,0.374607,-0.927184","e2":"0.000000,-0.927184,-0.374607","e3":"-1.000000,0.000000,0.000000","position":"166676.251500,103509.511443,39778.758292","backboneCenter":"166718.036474,103278.349604,39759.729406","sidechainCenter":"166634.466525,103740.673283,39797.787178","tag":""},"764":{"type":"$","pair":763,"prev":766,"next":762,"e1":"0.000000,-0.213030,-0.977046","e2":"0.000000,-0.977046,0.213030","e3":"-1.000000,0.000000,0.000000","position":"166331.251500,103470.132774,40093.635681","backboneCenter":"166373.036474,103268.447100,40208.181668","sidechainCenter":"166289.466525,103671.818449,39979.089693","tag":""},"762":{"type":"$","pair":761,"prev":764,"next":760,"e1":"0.000000,-0.726575,-0.687088","e2":"0.000000,-0.687088,0.726575","e3":"-1.000000,0.000000,0.000000","position":"165983.645827,103633.707129,40361.667515","backboneCenter":"166025.524180,103515.089890,40564.047394","sidechainCenter":"165941.767474,103752.324368,40159.287636","tag":""},"760":{"type":"$","pair":759,"prev":762,"next":758,"e1":"0.000000,-0.987414,-0.158158","e2":"0.000000,-0.158158,0.987414","e3":"-1.000000,0.000000,0.000000","position":"165638.645827,103901.215150,40505.188492","backboneCenter":"165680.524180,103917.271984,40739.218068","sidechainCenter":"165596.767474,103885.158315,40271.158915","tag":""},"758":{"type":"$","pair":757,"prev":760,"next":756,"e1":"0.000000,-0.904827,0.425779","e2":"0.000000,0.425779,0.904827","e3":"-1.000000,0.000000,0.000000","position":"165297.990767,104233.383586,40487.886164","backboneCenter":"165339.476091,104388.992916,40710.071656","sidechainCenter":"165256.505442,104077.774256,40265.700672","tag":""},"756":{"type":"$","pair":755,"prev":758,"next":754,"e1":"0.000000,-0.507538,0.861629","e2":"0.000000,0.861629,0.507538","e3":"-1.000000,0.000000,0.000000","position":"164952.990767,104467.734344,40271.524198","backboneCenter":"164994.476091,104721.490259,40367.381343","sidechainCenter":"164911.505442,104213.978430,40175.667053","tag":""},"754":{"type":"$","pair":753,"prev":756,"next":752,"e1":"0.000000,0.617036,0.786935","e2":"0.000000,0.786935,-0.617036","e3":"-1.000000,0.000000,0.000000","position":"164262.990767,104423.469587,39663.586095","backboneCenter":"164304.476091,104605.307582,39462.301222","sidechainCenter":"164221.505442,104241.631593,39864.870967","tag":""},"752":{"type":"$","pair":751,"prev":754,"next":750,"e1":"0.000000,0.953191,0.302370","e2":"0.000000,0.302370,-0.953191","e3":"-1.000000,0.000000,0.000000","position":"163913.645827,104172.371398,39514.961898","backboneCenter":"163955.524180,104191.082707,39281.129583","sidechainCenter":"163871.767474,104153.660088,39748.794213","tag":""},"750":{"type":"$","pair":749,"prev":752,"next":748,"e1":"0.000000,0.957822,-0.287361","e2":"0.000000,-0.287361,-0.957822","e3":"-1.000000,0.000000,0.000000","position":"163571.251500,103865.989388,39478.878063","backboneCenter":"163613.036474,103736.307867,39286.574663","sidechainCenter":"163529.466525,103995.670909,39671.181463","tag":""},"748":{"type":"$","pair":747,"prev":750,"next":746,"e1":"0.000000,0.629320,-0.777146","e2":"0.000000,-0.777146,-0.629320","e3":"-1.000000,0.000000,0.000000","position":"163230.420568,103573.374766,39658.034493","backboneCenter":"163271.287155,103333.001347,39509.888737","sidechainCenter":"163189.553982,103813.748185,39806.180249","tag":""},"746":{"type":"$","pair":745,"prev":748,"next":744,"e1":"0.000000,0.081939,-0.996637","e2":"0.000000,-0.996637,-0.081939","e3":"-1.000000,0.000000,0.000000","position":"162885.420568,103454.859151,39957.917310","backboneCenter":"162926.287155,103172.803086,39970.991037","sidechainCenter":"162844.553982,103736.915215,39944.843583","tag":""},"744":{"type":"$","pair":743,"prev":746,"next":742,"e1":"0.000000,-0.493942,-0.869495","e2":"0.000000,-0.869495,0.493942","e3":"-1.000000,0.000000,0.000000","position":"162537.990767,103531.456719,40270.125899","backboneCenter":"162579.476091,103321.864260,40442.322464","sidechainCenter":"162496.505442,103741.049179,40097.929333","tag":""},"742":{"type":"$","pair":741,"prev":744,"next":740,"e1":"0.000000,-0.898028,-0.439939","e2":"0.000000,-0.439939,0.898028","e3":"-1.000000,0.000000,0.000000","position":"162192.990767,103765.160175,40487.186888","backboneCenter":"162234.476091,103689.053452,40747.548988","sidechainCenter":"162151.505442,103841.266899,40226.824788","tag":""},"740":{"type":"$","pair":739,"prev":742,"next":738,"e1":"0.000000,-0.989776,0.142629","e2":"0.000000,0.142629,0.989776","e3":"-1.000000,0.000000,0.000000","position":"161843.645827,104055.914461,40511.710301","backboneCenter":"161885.524180,104140.839414,40730.377667","sidechainCenter":"161801.767474,103970.989509,40293.042934","tag":""},"738":{"type":"$","pair":737,"prev":740,"next":736,"e1":"0.000000,-0.737277,0.675590","e2":"0.000000,0.675590,0.737277","e3":"-1.000000,0.000000,0.000000","position":"161502.990767,104367.910586,40396.412170","backboneCenter":"161544.476091,104582.552656,40562.271863","sidechainCenter":"161461.505442,104153.268515,40230.552477","tag":""},"736":{"type":"$","pair":735,"prev":738,"next":734,"e1":"0.000000,-0.228351,0.973579","e2":"0.000000,0.973579,0.228351","e3":"-1.000000,0.000000,0.000000","position":"161157.990767,104527.318891,40120.148219","backboneCenter":"161199.476091,104798.100597,40136.208230","sidechainCenter":"161116.505442,104256.537185,40104.088207","tag":""},"734":{"type":"$","pair":733,"prev":736,"next":732,"e1":"0.000000,0.359997,0.932954","e2":"0.000000,0.932954,-0.359997","e3":"-1.000000,0.000000,0.000000","position":"160808.645827,104486.312434,39831.257369","backboneCenter":"160850.524180,104680.501391,39699.658306","sidechainCenter":"160766.767474,104292.123476,39962.856432","tag":""},"732":{"type":"$","pair":731,"prev":734,"next":730,"e1":"0.000000,0.823136,0.567844","e2":"0.000000,0.567844,-0.823136","e3":"-1.000000,0.000000,0.000000","position":"160467.990767,104304.271119,39552.875975","backboneCenter":"160509.476091,104418.025844,39306.623019","sidechainCenter":"160426.505442,104190.516394,39799.128932","tag":""},"730":{"type":"$","pair":729,"prev":732,"next":728,"e1":"0.000000,0.999986,0.005236","e2":"0.000000,0.005236,-0.999986","e3":"-1.000000,0.000000,0.000000","position":"160118.645827,104020.335309,39485.645712","backboneCenter":"160160.524180,103968.664279,39256.827510","sidechainCenter":"160076.767474,104072.006339,39714.463913","tag":""},"728":{"type":"$","pair":727,"prev":730,"next":726,"e1":"0.000000,0.829038,-0.559193","e2":"0.000000,-0.559193,-0.829038","e3":"-1.000000,0.000000,0.000000","position":"159776.251500,103717.083351,39542.304591","backboneCenter":"159818.036474,103536.082319,39397.264870","sidechainCenter":"159734.466525,103898.084383,39687.344313","tag":""},"726":{"type":"$","pair":725,"prev":728,"next":724,"e1":"0.000000,0.369747,-0.929133","e2":"0.000000,-0.929133,-0.369747","e3":"-1.000000,0.000000,0.000000","position":"159428.645827,103528.527330,39793.390754","backboneCenter":"159470.524180,103296.631254,39758.008917","sidechainCenter":"159386.767474,103760.423407,39828.772590","tag":""},"724":{"type":"$","pair":723,"prev":726,"next":722,"e1":"0.000000,-0.218143,-0.975917","e2":"0.000000,-0.975917,0.218143","e3":"-1.000000,0.000000,0.000000","position":"159087.990767,103472.952663,40121.333884","backboneCenter":"159129.476091,103222.172993,40224.727374","sidechainCenter":"159046.505442,103723.732332,40017.940394","tag":""},"722":{"type":"$","pair":721,"prev":724,"next":720,"e1":"0.000000,-0.730162,-0.683274","e2":"0.000000,-0.683274,0.730162","e3":"-1.000000,0.000000,0.000000","position":"158742.990767,103632.981898,40397.238618","backboneCenter":"158784.476091,103484.078165,40623.972680","sidechainCenter":"158701.505442,103781.885630,40170.504556","tag":""},"720":{"type":"$","pair":719,"prev":722,"next":718,"e1":"0.000000,-0.988228,-0.152986","e2":"0.000000,-0.152986,0.988228","e3":"-1.000000,0.000000,0.000000","position":"158393.645827,103903.861652,40505.698801","backboneCenter":"158435.524180,103921.143637,40739.641096","sidechainCenter":"158351.767474,103886.579667,40271.756505","tag":""},"718":{"type":"$","pair":717,"prev":720,"next":716,"e1":"0.000000,-0.902585,0.430511","e2":"0.000000,0.430511,0.902585","e3":"-1.000000,0.000000,0.000000","position":"158048.645827,104205.554722,40471.933380","backboneCenter":"158090.524180,104351.663918,40655.453862","sidechainCenter":"158006.767474,104059.445526,40288.412897","tag":""},"716":{"type":"$","pair":715,"prev":718,"next":714,"e1":"0.000000,-0.503020,0.864275","e2":"0.000000,0.864275,0.503020","e3":"-1.000000,0.000000,0.000000","position":"157703.645827,104435.755158,40274.027920","backboneCenter":"157745.524180,104659.874288,40343.297540","sidechainCenter":"157661.767474,104211.636028,40204.758300","tag":""},"714":{"type":"$","pair":713,"prev":716,"next":712,"e1":"0.000000,0.071497,0.997441","e2":"0.000000,0.997441,-0.071497","e3":"-1.000000,0.000000,0.000000","position":"157361.251500,104537.805143,39982.896026","backboneCenter":"157403.036474,104753.766401,39898.287343","sidechainCenter":"157319.466525,104321.843884,40067.504709","tag":""},"712":{"type":"$","pair":711,"prev":714,"next":710,"e1":"0.000000,0.621148,0.783693","e2":"0.000000,0.783693,-0.621148","e3":"-1.000000,0.000000,0.000000","position":"157017.990767,104421.702331,39661.373435","backboneCenter":"157059.476091,104602.483913,39459.139224","sidechainCenter":"156976.505442,104240.920750,39863.607646","tag":""},"710":{"type":"$","pair":709,"prev":712,"next":708,"e1":"0.000000,0.954761,0.297375","e2":"0.000000,0.297375,-0.954761","e3":"-1.000000,0.000000,0.000000","position":"156671.251500,104180.307857,39493.032551","backboneCenter":"156713.036474,104180.331700,39261.088821","sidechainCenter":"156629.466525,104180.284014,39724.976281","tag":""},"708":{"type":"$","pair":707,"prev":710,"next":706,"e1":"0.000000,0.956305,-0.292372","e2":"0.000000,-0.292372,-0.956305","e3":"-1.000000,0.000000,0.000000","position":"156323.645827,103866.459314,39502.867478","backboneCenter":"156365.524180,103749.081056,39299.766496","sidechainCenter":"156281.767474,103983.837572,39705.968461","tag":""},"706":{"type":"$","pair":705,"prev":708,"next":704,"e1":"0.000000,0.625243,-0.780430","e2":"0.000000,-0.780430,-0.625243","e3":"-1.000000,0.000000,0.000000","position":"155981.251500,103593.775159,39647.142669","backboneCenter":"156023.036474,103377.831300,39562.489587","sidechainCenter":"155939.466525,103809.719018,39731.795750","tag":""},"704":{"type":"$","pair":703,"prev":706,"next":702,"e1":"0.000000,0.076719,-0.997053","e2":"0.000000,-0.997053,-0.076719","e3":"-1.000000,0.000000,0.000000","position":"155633.645827,103488.415978,39942.941716","backboneCenter":"155675.524180,103256.489026,39978.120593","sidechainCenter":"155591.767474,103720.342931,39907.762840","tag":""},"702":{"type":"$","pair":701,"prev":704,"next":700,"e1":"0.000000,-0.498488,-0.866897","e2":"0.000000,-0.866897,0.498488","e3":"-1.000000,0.000000,0.000000","position":"155295.420568,103527.378349,40274.915029","backboneCenter":"155336.287155,103302.631578,40445.840261","sidechainCenter":"155254.553982,103752.125119,40103.989797","tag":""},"700":{"type":"$","pair":699,"prev":702,"next":698,"e1":"0.000000,-0.900319,-0.435231","e2":"0.000000,-0.435231,0.900319","e3":"-1.000000,0.000000,0.000000","position":"154950.420568,103764.489840,40493.441448","backboneCenter":"154991.287155,103675.147737,40761.293150","sidechainCenter":"154909.553982,103853.831943,40225.589746","tag":""},"698":{"type":"$","pair":697,"prev":700,"next":696,"e1":"0.000000,-0.989016,0.147809","e2":"0.000000,0.147809,0.989016","e3":"-1.000000,0.000000,0.000000","position":"154605.420568,104083.512568,40540.347249","backboneCenter":"154646.287155,104160.648621,40811.965685","sidechainCenter":"154564.553982,104006.376516,40268.728812","tag":""},"696":{"type":"$","pair":695,"prev":698,"next":694,"e1":"0.000000,-0.733730,0.679441","e2":"0.000000,0.679441,0.733730","e3":"-1.000000,0.000000,0.000000","position":"154253.645827,104336.596720,40389.456682","backboneCenter":"154295.524180,104530.670433,40521.225640","sidechainCenter":"154211.767474,104142.523007,40257.687723","tag":""},"694":{"type":"$","pair":693,"prev":696,"next":692,"e1":"0.000000,-0.223250,0.974761","e2":"0.000000,0.974761,0.223250","e3":"-1.000000,0.000000,0.000000","position":"153911.251500,104519.306334,40140.882395","backboneCenter":"153953.036474,104750.568297,40123.111670","sidechainCenter":"153869.466525,104288.044370,40158.653120","tag":""},"692":{"type":"$","pair":691,"prev":694,"next":690,"e1":"0.000000,0.364877,0.931056","e2":"0.000000,0.931056,-0.364877","e3":"-1.000000,0.000000,0.000000","position":"153567.990767,104502.280771,39799.463635","backboneCenter":"153609.476091,104734.290619,39658.921516","sidechainCenter":"153526.505442,104270.270924,39940.005753","tag":""},"690":{"type":"$","pair":689,"prev":692,"next":688,"e1":"0.000000,0.826098,0.563526","e2":"0.000000,0.563526,-0.826098","e3":"-1.000000,0.000000,0.000000","position":"153221.251500,104320.652198,39567.901533","backboneCenter":"153263.036474,104388.488783,39346.099612","sidechainCenter":"153179.466525,104252.815613,39789.703454","tag":""},"688":{"type":"$","pair":687,"prev":690,"next":686,"e1":"0.000000,1.000000,-0.000000","e2":"0.000000,-0.000000,-1.000000","e3":"-1.000000,0.000000,0.000000","position":"152876.251500,104021.391492,39462.348327","backboneCenter":"152918.036474,103952.440019,39240.890455","sidechainCenter":"152834.466525,104090.342965,39683.806198","tag":""},"686":{"type":"$","pair":685,"prev":688,"next":684,"e1":"0.000000,0.826098,-0.563526","e2":"0.000000,-0.563526,-0.826098","e3":"-1.000000,0.000000,0.000000","position":"152528.645827,103724.665867,39565.069001","backboneCenter":"152570.524180,103552.200578,39406.061489","sidechainCenter":"152486.767474,103897.131156,39724.076513","tag":""},"684":{"type":"$","pair":683,"prev":686,"next":682,"e1":"0.000000,0.364877,-0.931056","e2":"0.000000,-0.931056,-0.364877","e3":"-1.000000,0.000000,0.000000","position":"152186.251500,103507.221542,39783.906713","backboneCenter":"152228.036474,103275.873111,39767.299547","sidechainCenter":"152144.466525,103738.569973,39800.513879","tag":""},"682":{"type":"$","pair":681,"prev":684,"next":680,"e1":"0.000000,-0.223250,-0.974761","e2":"0.000000,-0.974761,0.223250","e3":"-1.000000,0.000000,0.000000","position":"151841.251500,103471.142360,40099.179202","backboneCenter":"151883.036474,103270.667245,40215.830918","sidechainCenter":"151799.466525,103671.617475,39982.527486","tag":""},"680":{"type":"$","pair":679,"prev":682,"next":678,"e1":"0.000000,-0.733730,-0.679441","e2":"0.000000,-0.679441,0.733730","e3":"-1.000000,0.000000,0.000000","position":"151496.251500,103619.001669,40379.956826","backboneCenter":"151538.036474,103519.125799,40589.295559","sidechainCenter":"151454.466525,103718.877539,40170.618093","tag":""},"678":{"type":"$","pair":677,"prev":680,"next":676,"e1":"0.000000,-0.989016,-0.147809","e2":"0.000000,-0.147809,0.989016","e3":"-1.000000,0.000000,0.000000","position":"151151.251500,103899.373498,40528.584170","backboneCenter":"151193.036474,103934.834041,40757.801194","sidechainCenter":"151109.466525,103863.912954,40299.367145","tag":""},"676":{"type":"$","pair":675,"prev":678,"next":674,"e1":"0.000000,-0.900319,0.435231","e2":"0.000000,0.435231,0.900319","e3":"-1.000000,0.000000,0.000000","position":"150810.420568,104240.420222,40491.067832","backboneCenter":"150851.287155,104394.839199,40727.460144","sidechainCenter":"150769.553982,104086.001244,40254.675520","tag":""},"674":{"type":"$","pair":673,"prev":676,"next":672,"e1":"0.000000,-0.498488,0.866897","e2":"0.000000,0.866897,0.498488","e3":"-1.000000,0.000000,0.000000","position":"150462.990767,104470.552041,40266.611297","backboneCenter":"150504.476091,104725.297837,40359.805909","sidechainCenter":"150421.505442,104215.806245,40173.416685","tag":""},"672":{"type":"$","pair":671,"prev":674,"next":670,"e1":"0.000000,0.076719,0.997053","e2":"0.000000,0.997053,-0.076719","e3":"-1.000000,0.000000,0.000000","position":"150116.251500,104537.708215,39980.080332","backboneCenter":"150158.036474,104753.223505,39894.342044","sidechainCenter":"150074.466525,104322.192925,40065.818621","tag":""},"670":{"type":"$","pair":669,"prev":672,"next":668,"e1":"0.000000,0.625243,0.780430","e2":"0.000000,0.780430,-0.625243","e3":"-1.000000,0.000000,0.000000","position":"149771.251500,104432.974588,39680.531811","backboneCenter":"149813.036474,104562.695642,39488.255077","sidechainCenter":"149729.466525,104303.253533,39872.808545","tag":""},"668":{"type":"$","pair":667,"prev":670,"next":666,"e1":"0.000000,0.956305,0.292372","e2":"0.000000,0.292372,-0.956305","e3":"-1.000000,0.000000,0.000000","position":"149426.251500,104177.650922,39492.095415","backboneCenter":"149468.036474,104176.460316,39260.154740","sidechainCenter":"149384.466525,104178.841528,39724.036090","tag":""},"666":{"type":"$","pair":665,"prev":668,"next":664,"e1":"0.000000,0.954761,-0.297375","e2":"0.000000,-0.297375,-0.954761","e3":"-1.000000,0.000000,0.000000","position":"149082.990767,103835.888642,39484.666837","backboneCenter":"149124.476091,103712.294312,39243.202351","sidechainCenter":"149041.505442,103959.482972,39726.131323","tag":""},"664":{"type":"$","pair":663,"prev":666,"next":662,"e1":"0.000000,0.621148,-0.783693","e2":"0.000000,-0.783693,-0.621148","e3":"-1.000000,0.000000,0.000000","position":"148736.251500,103591.933179,39649.274484","backboneCenter":"148778.036474,103375.549040,39565.753237","sidechainCenter":"148694.466525,103808.317319,39732.795731","tag":""},"662":{"type":"$","pair":661,"prev":664,"next":660,"e1":"0.000000,0.071497,-0.997441","e2":"0.000000,-0.997441,-0.071497","e3":"-1.000000,0.000000,0.000000","position":"148392.990767,103460.315637,39964.763727","backboneCenter":"148434.476091,103190.402021,39991.732161","sidechainCenter":"148351.505442,103730.229252,39937.795292","tag":""},"660":{"type":"$","pair":659,"prev":662,"next":658,"e1":"0.000000,-0.902585,-0.430511","e2":"0.000000,-0.430511,0.902585","e3":"-1.000000,0.000000,0.000000","position":"147702.990767,103770.274768,40489.619367","backboneCenter":"147744.476091,103696.898673,40750.764164","sidechainCenter":"147661.505442,103843.650862,40228.474570","tag":""},"658":{"type":"$","pair":657,"prev":660,"next":656,"e1":"0.000000,-0.988228,0.152986","e2":"0.000000,0.152986,0.988228","e3":"-1.000000,0.000000,0.000000","position":"147360.420568,104086.340662,40539.902573","backboneCenter":"147401.287155,104164.897842,40811.113405","sidechainCenter":"147319.553982,104007.783483,40268.691741","tag":""},"656":{"type":"$","pair":655,"prev":658,"next":654,"e1":"0.000000,-0.730162,0.683274","e2":"0.000000,0.683274,0.730162","e3":"-1.000000,0.000000,0.000000","position":"147015.420568,104375.575038,40397.357383","backboneCenter":"147056.287155,104593.305358,40577.135171","sidechainCenter":"146974.553982,104157.844717,40217.579594","tag":""},"654":{"type":"$","pair":653,"prev":656,"next":652,"e1":"0.000000,-0.218143,0.975917","e2":"0.000000,0.975917,0.218143","e3":"-1.000000,0.000000,0.000000","position":"146670.420568,104534.183134,40116.609939","backboneCenter":"146711.287155,104815.359247,40142.427357","sidechainCenter":"146629.553982,104253.007021,40090.792522","tag":""},"652":{"type":"$","pair":651,"prev":654,"next":650,"e1":"0.000000,0.369747,0.929133","e2":"0.000000,0.929133,-0.369747","e3":"-1.000000,0.000000,0.000000","position":"146322.990767,104501.223885,39796.836459","backboneCenter":"146364.476091,104732.494679,39655.081472","sidechainCenter":"146281.505442,104269.953092,39938.591447","tag":""},"650":{"type":"$","pair":649,"prev":652,"next":648,"e1":"0.000000,0.829038,0.559193","e2":"0.000000,0.559193,-0.829038","e3":"-1.000000,0.000000,0.000000","position":"145976.251500,104318.385351,39566.228533","backboneCenter":"146018.036474,104385.059659,39344.074462","sidechainCenter":"145934.466525,104251.711043,39788.382603","tag":""},"648":{"type":"$","pair":647,"prev":650,"next":646,"e1":"0.000000,0.999986,-0.005236","e2":"0.000000,-0.005236,-0.999986","e3":"-1.000000,0.000000,0.000000","position":"145631.251500,104018.576074,39462.243692","backboneCenter":"145673.036474,103948.466001,39241.149883","sidechainCenter":"145589.466525,104088.686148,39683.337500","tag":""},"646":{"type":"$","pair":645,"prev":648,"next":644,"e1":"0.000000,0.823136,-0.567844","e2":"0.000000,-0.567844,-0.823136","e3":"-1.000000,0.000000,0.000000","position":"145286.251500,103712.305976,39545.292329","backboneCenter":"145328.036474,103529.796043,39402.155964","sidechainCenter":"145244.466525,103894.815908,39688.428695","tag":""},"644":{"type":"$","pair":643,"prev":646,"next":642,"e1":"0.000000,0.359997,-0.932954","e2":"0.000000,-0.932954,-0.359997","e3":"-1.000000,0.000000,0.000000","position":"144941.251500,103506.096840,39786.489845","backboneCenter":"144983.036474,103274.664626,39771.094239","sidechainCenter":"144899.466525,103737.529054,39801.885452","tag":""},"642":{"type":"$","pair":641,"prev":644,"next":640,"e1":"0.000000,-0.228351,-0.973579","e2":"0.000000,-0.973579,0.228351","e3":"-1.000000,0.000000,0.000000","position":"144600.420568,103468.312625,40127.506996","backboneCenter":"144641.287155,103203.927949,40226.639679","sidechainCenter":"144559.553982,103732.697301,40028.374312","tag":""},"640":{"type":"$","pair":639,"prev":642,"next":638,"e1":"0.000000,-0.737277,-0.675590","e2":"0.000000,-0.675590,0.737277","e3":"-1.000000,0.000000,0.000000","position":"144248.645827,103639.433144,40367.376375","backboneCenter":"144290.524180,103524.009384,40571.594445","sidechainCenter":"144206.767474,103754.856904,40163.158305","tag":""},"638":{"type":"$","pair":637,"prev":640,"next":636,"e1":"0.000000,-0.989776,-0.142629","e2":"0.000000,-0.142629,0.989776","e3":"-1.000000,0.000000,0.000000","position":"143903.645827,103909.162492,40506.677813","backboneCenter":"143945.524180,103928.893323,40740.426308","sidechainCenter":"143861.767474,103889.431662,40272.929318","tag":""},"636":{"type":"$","pair":635,"prev":638,"next":634,"e1":"0.000000,-0.898028,0.439939","e2":"0.000000,0.439939,0.898028","e3":"-1.000000,0.000000,0.000000","position":"143565.420568,104242.988139,40489.802269","backboneCenter":"143606.287155,104398.642742,40725.382808","sidechainCenter":"143524.553982,104087.333537,40254.221729","tag":""},"634":{"type":"$","pair":633,"prev":636,"next":632,"e1":"0.000000,-0.493942,0.869495","e2":"0.000000,0.869495,0.493942","e3":"-1.000000,0.000000,0.000000","position":"143217.990767,104471.941558,40264.143849","backboneCenter":"143259.476091,104727.171826,40356.003344","sidechainCenter":"143176.505442,104216.711290,40172.284354","tag":""},"632":{"type":"$","pair":631,"prev":634,"next":630,"e1":"0.000000,0.081939,0.996637","e2":"0.000000,0.996637,-0.081939","e3":"-1.000000,0.000000,0.000000","position":"142871.251500,104537.596545,39977.265185","backboneCenter":"142913.036474,104752.659959,39890.399641","sidechainCenter":"142829.466525,104322.533132,40064.130728","tag":""},"630":{"type":"$","pair":629,"prev":632,"next":628,"e1":"0.000000,0.629320,0.777146","e2":"0.000000,0.777146,-0.629320","e3":"-1.000000,0.000000,0.000000","position":"142526.251500,104431.295929,39678.269151","backboneCenter":"142568.036474,104560.008451,39485.315838","sidechainCenter":"142484.466525,104302.583406,39871.222464","tag":""},"628":{"type":"$","pair":627,"prev":630,"next":626,"e1":"0.000000,0.957822,0.287361","e2":"0.000000,0.287361,-0.957822","e3":"-1.000000,0.000000,0.000000","position":"142181.251500,104174.989117,39491.172203","backboneCenter":"142223.036474,104172.584094,39259.240941","sidechainCenter":"142139.466525,104177.394140,39723.103466","tag":""},"626":{"type":"$","pair":625,"prev":628,"next":624,"e1":"0.000000,0.953191,-0.302370","e2":"0.000000,-0.302370,-0.953191","e3":"-1.000000,0.000000,0.000000","position":"141833.645827,103861.260772,39504.293146","backboneCenter":"141875.524180,103741.762120,39302.432459","sidechainCenter":"141791.767474,103980.759424,39706.153832","tag":""},"624":{"type":"$","pair":623,"prev":626,"next":622,"e1":"0.000000,0.617036,-0.786935","e2":"0.000000,-0.786935,-0.617036","e3":"-1.000000,0.000000,0.000000","position":"141495.420568,103568.056037,39664.777818","backboneCenter":"141536.287155,103325.385300,39520.425960","sidechainCenter":"141454.553982,103810.726774,39809.129676","tag":""},"622":{"type":"$","pair":621,"prev":624,"next":620,"e1":"0.000000,0.066274,-0.997801","e2":"0.000000,-0.997801,-0.066274","e3":"-1.000000,0.000000,0.000000","position":"141150.420568,103454.265397,39966.485202","backboneCenter":"141191.287155,103172.449483,39983.987660","sidechainCenter":"141109.553982,103736.081312,39948.982744","tag":""},"620":{"type":"$","pair":619,"prev":622,"next":618,"e1":"0.000000,-0.507538,-0.861629","e2":"0.000000,-0.861629,0.507538","e3":"-1.000000,0.000000,0.000000","position":"140802.990767,103535.757476,40277.452132","backboneCenter":"140844.476091,103328.895619,40452.919589","sidechainCenter":"140761.505442,103742.619332,40101.984675","tag":""},"618":{"type":"$","pair":617,"prev":620,"next":616,"e1":"0.000000,-0.904827,-0.425779","e2":"0.000000,-0.425779,0.904827","e3":"-1.000000,0.000000,0.000000","position":"140457.990767,103772.841546,40490.815489","backboneCenter":"140499.476091,103700.833802,40752.340901","sidechainCenter":"140416.505442,103844.849290,40229.290077","tag":""},"616":{"type":"$","pair":615,"prev":618,"next":614,"e1":"0.000000,-0.987414,0.158158","e2":"0.000000,0.158158,0.987414","e3":"-1.000000,0.000000,0.000000","position":"140108.645827,104063.945159,40510.768906","backboneCenter":"140150.524180,104152.294312,40728.075353","sidechainCenter":"140066.767474,103975.596006,40293.462459","tag":""},"614":{"type":"$","pair":613,"prev":616,"next":612,"e1":"0.000000,-0.726575,0.687088","e2":"0.000000,0.687088,0.726575","e3":"-1.000000,0.000000,0.000000","position":"139763.645827,104340.656571,40385.910559","backboneCenter":"139805.524180,104536.099499,40515.639995","sidechainCenter":"139721.767474,104145.213643,40256.181123","tag":""},"612":{"type":"$","pair":611,"prev":614,"next":610,"e1":"0.000000,-0.213030,0.977046","e2":"0.000000,0.977046,0.213030","e3":"-1.000000,0.000000,0.000000","position":"139422.990767,104529.141043,40111.850631","backboneCenter":"139464.476091,104800.141603,40123.655407","sidechainCenter":"139381.505442,104258.140483,40100.045855","tag":""},"610":{"type":"$","pair":609,"prev":612,"next":608,"e1":"0.000000,0.374607,0.927184","e2":"0.000000,0.927184,-0.374607","e3":"-1.000000,0.000000,0.000000","position":"139073.645827,104483.601945,39823.639523","backboneCenter":"139115.524180,104675.699877,39689.006507","sidechainCenter":"139031.767474,104291.504012,39958.272538","tag":""},"608":{"type":"$","pair":607,"prev":610,"next":606,"e1":"0.000000,0.831954,0.554844","e2":"0.000000,0.554844,-0.831954","e3":"-1.000000,0.000000,0.000000","position":"138728.645827,104300.119019,39581.786617","backboneCenter":"138770.524180,104382.941582,39362.314324","sidechainCenter":"138686.767474,104217.296455,39801.258911","tag":""},"606":{"type":"$","pair":605,"prev":608,"next":604,"e1":"0.000000,0.999945,-0.010472","e2":"0.000000,-0.010472,-0.999945","e3":"-1.000000,0.000000,0.000000","position":"138387.990767,103990.896855,39459.243179","backboneCenter":"138429.476091,103941.902787,39192.446931","sidechainCenter":"138346.505442,104039.890924,39726.039426","tag":""},"604":{"type":"$","pair":603,"prev":606,"next":602,"e1":"0.000000,0.820152,-0.572146","e2":"0.000000,-0.572146,-0.820152","e3":"-1.000000,0.000000,0.000000","position":"138041.251500,103709.929086,39546.804918","backboneCenter":"138083.036474,103526.672199,39404.626130","sidechainCenter":"137999.466525,103893.185974,39688.983706","tag":""},"602":{"type":"$","pair":601,"prev":604,"next":600,"e1":"0.000000,0.355107,-0.934826","e2":"0.000000,-0.934826,-0.355107","e3":"-1.000000,0.000000,0.000000","position":"137693.645827,103525.340218,39800.821813","backboneCenter":"137735.524180,103292.916996,39769.086807","sidechainCenter":"137651.767474,103757.763440,39832.556819","tag":""},"600":{"type":"$","pair":599,"prev":602,"next":598,"e1":"0.000000,-0.233445,-0.972370","e2":"0.000000,-0.972370,0.233445","e3":"-1.000000,0.000000,0.000000","position":"137352.990767,103474.923513,40129.597415","backboneCenter":"137394.476091,103225.798816,40236.917225","sidechainCenter":"137311.505442,103724.048210,40022.277605","tag":""},"598":{"type":"$","pair":597,"prev":600,"next":596,"e1":"0.000000,-0.740805,-0.671721","e2":"0.000000,-0.671721,0.740805","e3":"-1.000000,0.000000,0.000000","position":"137007.990767,103639.266729,40402.954482","backboneCenter":"137049.476091,103493.942750,40631.999450","sidechainCenter":"136966.505442,103784.590708,40173.909513","tag":""},"596":{"type":"$","pair":595,"prev":598,"next":594,"e1":"0.000000,-0.990509,-0.137445","e2":"0.000000,-0.137445,0.990509","e3":"-1.000000,0.000000,0.000000","position":"136662.990767,103929.074207,40536.162605","backboneCenter":"136704.476091,103938.095122,40807.270110","sidechainCenter":"136621.505442,103920.053292,40265.055100","tag":""},"594":{"type":"$","pair":593,"prev":596,"next":592,"e1":"0.000000,-0.895712,0.444635","e2":"0.000000,0.444635,0.895712","e3":"-1.000000,0.000000,0.000000","position":"136313.645827,104212.942171,40468.646445","backboneCenter":"136355.524180,104361.915956,40649.849304","sidechainCenter":"136271.767474,104063.968385,40287.443587","tag":""},"592":{"type":"$","pair":591,"prev":594,"next":590,"e1":"0.000000,-0.489382,0.872069","e2":"0.000000,0.872069,0.489382","e3":"-1.000000,0.000000,0.000000","position":"135972.990767,104473.318136,40261.669159","backboneCenter":"136014.476091,104729.025878,40352.191018","sidechainCenter":"135931.505442,104217.610394,40171.147300","tag":""},"590":{"type":"$","pair":589,"prev":592,"next":588,"e1":"0.000000,0.087156,0.996195","e2":"0.000000,0.996195,-0.087156","e3":"-1.000000,0.000000,0.000000","position":"135630.420568,104544.437713,39949.630610","backboneCenter":"135671.287155,104820.258569,39889.220341","sidechainCenter":"135589.553982,104268.616856,40010.040879","tag":""},"588":{"type":"$","pair":587,"prev":590,"next":586,"e1":"0.000000,0.633381,0.773840","e2":"0.000000,0.773840,-0.633381","e3":"-1.000000,0.000000,0.000000","position":"135285.420568,104421.374602,39651.585100","backboneCenter":"135326.287155,104615.186982,39446.248042","sidechainCenter":"135244.553982,104227.562223,39856.922158","tag":""},"586":{"type":"$","pair":585,"prev":588,"next":584,"e1":"0.000000,0.959314,0.282341","e2":"0.000000,0.282341,-0.959314","e3":"-1.000000,0.000000,0.000000","position":"134937.990767,104149.396613,39480.210178","backboneCenter":"134979.476091,104180.547026,39210.747178","sidechainCenter":"134896.505442,104118.246201,39749.673178","tag":""},"584":{"type":"$","pair":583,"prev":586,"next":582,"e1":"0.000000,0.951594,-0.307357","e2":"0.000000,-0.307357,-0.951594","e3":"-1.000000,0.000000,0.000000","position":"134591.251500,103855.105225,39481.798860","backboneCenter":"134633.036474,103721.424846,39292.253480","sidechainCenter":"134549.466525,103988.785603,39671.344240","tag":""},"582":{"type":"$","pair":581,"prev":584,"next":580,"e1":"0.000000,0.612907,-0.790155","e2":"0.000000,-0.790155,-0.612907","e3":"-1.000000,0.000000,0.000000","position":"134246.251500,103588.282832,39653.566902","backboneCenter":"134288.036474,103371.035941,39572.316163","sidechainCenter":"134204.466525,103805.529723,39734.817642","tag":""},"580":{"type":"$","pair":579,"prev":582,"next":578,"e1":"0.000000,0.061049,-0.998135","e2":"0.000000,-0.998135,-0.061049","e3":"-1.000000,0.000000,0.000000","position":"133901.251500,103464.657075,39945.825558","backboneCenter":"133943.036474,103239.402880,40001.128743","sidechainCenter":"133859.466525,103689.911270,39890.522373","tag":""},"578":{"type":"$","pair":577,"prev":580,"next":576,"e1":"0.000000,-0.512043,-0.858960","e2":"0.000000,-0.858960,0.512043","e3":"-1.000000,0.000000,0.000000","position":"133556.251500,103527.225413,40256.926269","backboneCenter":"133598.036474,103372.308093,40429.548742","sidechainCenter":"133514.466525,103682.142734,40084.303796","tag":""},"576":{"type":"$","pair":575,"prev":578,"next":574,"e1":"0.000000,-0.907044,-0.421036","e2":"0.000000,-0.421036,0.907044","e3":"-1.000000,0.000000,0.000000","position":"133208.645827,103767.394592,40459.204293","backboneCenter":"133250.524180,103719.123137,40688.763722","sidechainCenter":"133166.767474,103815.666048,40229.644865","tag":""},"574":{"type":"$","pair":573,"prev":576,"next":572,"e1":"0.000000,-0.986572,0.163326","e2":"0.000000,0.163326,0.986572","e3":"-1.000000,0.000000,0.000000","position":"132870.420568,104091.989671,40538.968829","backboneCenter":"132911.287155,104173.382605,40809.342156","sidechainCenter":"132829.553982,104010.596738,40268.595502","tag":""},"572":{"type":"$","pair":571,"prev":574,"next":570,"e1":"0.000000,-0.722967,0.690882","e2":"0.000000,0.690882,0.722967","e3":"-1.000000,0.000000,0.000000","position":"132518.645827,104342.672515,40384.121604","backboneCenter":"132560.524180,104538.792022,40512.825929","sidechainCenter":"132476.767474,104146.553007,40255.417278","tag":""},"570":{"type":"$","pair":569,"prev":572,"next":568,"e1":"0.000000,-0.207912,0.978148","e2":"0.000000,0.978148,0.207912","e3":"-1.000000,0.000000,0.000000","position":"132173.645827,104499.543710,40124.217313","backboneCenter":"132215.524180,104734.085940,40120.021286","sidechainCenter":"132131.767474,104265.001479,40128.413341","tag":""},"568":{"type":"$","pair":567,"prev":570,"next":566,"e1":"0.000000,0.379456,0.925210","e2":"0.000000,0.925210,-0.379456","e3":"-1.000000,0.000000,0.000000","position":"131831.251500,104505.557687,39815.776378","backboneCenter":"131873.036474,104684.288600,39667.948251","sidechainCenter":"131789.466525,104326.826773,39963.604504","tag":""},"566":{"type":"$","pair":565,"prev":568,"next":564,"e1":"0.000000,0.999877,-0.015707","e2":"0.000000,-0.015707,-0.999877","e3":"-1.000000,0.000000,0.000000","position":"131145.420568,103988.685421,39453.354339","backboneCenter":"131186.287155,103948.150241,39173.920188","sidechainCenter":"131104.553982,104029.220601,39732.788490","tag":""},"564":{"type":"$","pair":563,"prev":566,"next":562,"e1":"0.000000,0.817145,-0.576432","e2":"0.000000,-0.576432,-0.817145","e3":"-1.000000,0.000000,0.000000","position":"130793.645827,103717.868235,39569.447418","backboneCenter":"130835.524180,103542.926642,39413.168489","sidechainCenter":"130751.767474,103892.809828,39725.726346","tag":""},"562":{"type":"$","pair":561,"prev":564,"next":560,"e1":"0.000000,0.350207,-0.936672","e2":"0.000000,-0.936672,-0.350207","e3":"-1.000000,0.000000,0.000000","position":"130451.251500,103503.888089,39791.673600","backboneCenter":"130493.036474,103272.307345,39778.702346","sidechainCenter":"130409.466525,103735.468833,39804.644854","tag":""},"560":{"type":"$","pair":559,"prev":562,"next":558,"e1":"0.000000,-0.238533,-0.971134","e2":"0.000000,-0.971134,0.238533","e3":"-1.000000,0.000000,0.000000","position":"130110.420568,103469.677004,40133.067720","backboneCenter":"130151.287155,103206.344920,40234.963547","sidechainCenter":"130069.553982,103733.009087,40031.171893","tag":""},"558":{"type":"$","pair":557,"prev":560,"next":556,"e1":"0.000000,-0.744312,-0.667833","e2":"0.000000,-0.667833,0.744312","e3":"-1.000000,0.000000,0.000000","position":"129765.420568,103636.888204,40408.777839","backboneCenter":"129806.287155,103476.770971,40641.348296","sidechainCenter":"129724.553982,103797.005436,40176.207382","tag":""},"556":{"type":"$","pair":555,"prev":558,"next":554,"e1":"0.000000,-0.991216,-0.132256","e2":"0.000000,-0.132256,0.991216","e3":"-1.000000,0.000000,0.000000","position":"129420.420568,103930.390925,40542.313632","backboneCenter":"129461.287155,103929.177863,40824.669921","sidechainCenter":"129379.553982,103931.603986,40259.957342","tag":""},"554":{"type":"$","pair":553,"prev":556,"next":552,"e1":"0.000000,-0.893371,0.449319","e2":"0.000000,0.449319,0.893371","e3":"-1.000000,0.000000,0.000000","position":"129075.420568,104248.103920,40487.230893","backboneCenter":"129116.287155,104406.216936,40721.168534","sidechainCenter":"129034.553982,104089.990904,40253.293252","tag":""},"552":{"type":"$","pair":551,"prev":554,"next":550,"e1":"0.000000,-0.484810,0.874620","e2":"0.000000,0.874620,0.484810","e3":"-1.000000,0.000000,0.000000","position":"128723.645827,104441.398398,40264.842054","backboneCenter":"128765.524180,104666.919048,40329.402884","sidechainCenter":"128681.767474,104215.877747,40200.281223","tag":""},"550":{"type":"$","pair":549,"prev":552,"next":548,"e1":"0.000000,0.092371,0.995725","e2":"0.000000,0.995725,-0.092371","e3":"-1.000000,0.000000,0.000000","position":"128382.990767,104538.192567,39946.618658","backboneCenter":"128424.476091,104800.077181,39875.928451","sidechainCenter":"128341.505442,104276.307954,40017.308866","tag":""},"548":{"type":"$","pair":547,"prev":550,"next":546,"e1":"0.000000,0.637424,0.770513","e2":"0.000000,0.770513,-0.637424","e3":"-1.000000,0.000000,0.000000","position":"128037.990767,104414.518185,39652.616234","backboneCenter":"128079.476091,104591.024845,39446.640372","sidechainCenter":"127996.505442,104238.011526,39858.592095","tag":""},"546":{"type":"$","pair":545,"prev":548,"next":544,"e1":"0.000000,0.960779,0.277315","e2":"0.000000,0.277315,-0.960779","e3":"-1.000000,0.000000,0.000000","position":"127692.990767,104146.672965,39479.435068","backboneCenter":"127734.476091,104176.412052,39209.812660","sidechainCenter":"127651.505442,104116.933878,39749.057476","tag":""},"544":{"type":"$","pair":543,"prev":546,"next":542,"e1":"0.000000,0.949972,-0.312335","e2":"0.000000,-0.312335,-0.949972","e3":"-1.000000,0.000000,0.000000","position":"127343.645827,103856.077444,39505.773173","backboneCenter":"127385.524180,103734.471503,39305.174918","sidechainCenter":"127301.767474,103977.683385,39706.371427","tag":""},"542":{"type":"$","pair":541,"prev":544,"next":540,"e1":"0.000000,0.608761,-0.793353","e2":"0.000000,-0.793353,-0.608761","e3":"-1.000000,0.000000,0.000000","position":"126998.645827,103602.596131,39672.824171","backboneCenter":"127040.524180,103389.095328,39575.638410","sidechainCenter":"126956.767474,103816.096933,39770.009931","tag":""},"540":{"type":"$","pair":539,"prev":542,"next":538,"e1":"0.000000,0.055822,-0.998441","e2":"0.000000,-0.998441,-0.055822","e3":"-1.000000,0.000000,0.000000","position":"126657.990767,103459.828749,39973.245067","backboneCenter":"126699.476091,103190.372033,40004.449793","sidechainCenter":"126616.505442,103729.285464,39942.040341","tag":""},"538":{"type":"$","pair":537,"prev":540,"next":536,"e1":"0.000000,-0.516533,-0.856267","e2":"0.000000,-0.856267,0.516533","e3":"-1.000000,0.000000,0.000000","position":"126315.420568,103533.239389,40284.752577","backboneCenter":"126356.287155,103312.121497,40460.347063","sidechainCenter":"126274.553982,103754.357280,40109.158090","tag":""},"536":{"type":"$","pair":535,"prev":538,"next":534,"e1":"0.000000,-0.909236,-0.416281","e2":"0.000000,-0.416281,0.909236","e3":"-1.000000,0.000000,0.000000","position":"125963.645827,103769.802158,40460.415912","backboneCenter":"126005.524180,103722.733329,40690.224942","sidechainCenter":"125921.767474,103816.870987,40230.606883","tag":""},"534":{"type":"$","pair":533,"prev":536,"next":532,"e1":"0.000000,-0.985703,0.168489","e2":"0.000000,0.168489,0.985703","e3":"-1.000000,0.000000,0.000000","position":"125625.420568,104094.810432,40538.479786","backboneCenter":"125666.287155,104177.617914,40808.423237","sidechainCenter":"125584.553982,104012.002949,40268.536336","tag":""},"532":{"type":"$","pair":531,"prev":534,"next":530,"e1":"0.000000,-0.719340,0.694658","e2":"0.000000,0.694658,0.719340","e3":"-1.000000,0.000000,0.000000","position":"125276.251500,104358.096483,40401.614026","backboneCenter":"125318.036474,104561.533586,40513.019770","sidechainCenter":"125234.466525,104154.659380,40290.208283","tag":""},"530":{"type":"$","pair":529,"prev":532,"next":528,"e1":"0.000000,-0.202787,0.979223","e2":"0.000000,0.979223,0.202787","e3":"-1.000000,0.000000,0.000000","position":"124935.420568,104535.948862,40108.204969","backboneCenter":"124976.287155,104817.495810,40129.602679","sidechainCenter":"124894.553982,104254.401915,40086.807259","tag":""},"528":{"type":"$","pair":527,"prev":530,"next":526,"e1":"0.000000,0.384295,0.923210","e2":"0.000000,0.923210,-0.384295","e3":"-1.000000,0.000000,0.000000","position":"124590.420568,104503.722760,39787.366796","backboneCenter":"124631.287155,104748.366380,39646.384368","sidechainCenter":"124549.553982,104259.079140,39928.349223","tag":""},"526":{"type":"$","pair":525,"prev":528,"next":524,"e1":"0.000000,0.837719,0.546102","e2":"0.000000,0.546102,-0.837719","e3":"-1.000000,0.000000,0.000000","position":"124242.990767,104292.462510,39545.064304","backboneCenter":"124284.476091,104399.732104,39295.917981","sidechainCenter":"124201.505442,104185.192917,39794.210628","tag":""},"524":{"type":"$","pair":523,"prev":526,"next":522,"e1":"0.000000,0.999781,-0.020942","e2":"0.000000,-0.020942,-0.999781","e3":"-1.000000,0.000000,0.000000","position":"123893.645827,104006.864115,39485.289652","backboneCenter":"123935.524180,103949.221029,39257.902451","sidechainCenter":"123851.767474,104064.507201,39712.676853","tag":""},"522":{"type":"$","pair":521,"prev":524,"next":520,"e1":"0.000000,0.814116,-0.580703","e2":"0.000000,-0.580703,-0.814116","e3":"-1.000000,0.000000,0.000000","position":"123548.645827,103715.617745,39570.930551","backboneCenter":"123590.524180,103539.860278,39415.569753","sidechainCenter":"123506.767474,103891.375211,39726.291350","tag":""},"520":{"type":"$","pair":519,"prev":522,"next":518,"e1":"0.000000,0.345298,-0.938493","e2":"0.000000,-0.938493,-0.345298","e3":"-1.000000,0.000000,0.000000","position":"123210.420568,103485.931786,39813.765283","backboneCenter":"123251.287155,103210.640171,39750.987320","sidechainCenter":"123169.553982,103761.223401,39876.543246","tag":""},"518":{"type":"$","pair":517,"prev":520,"next":516,"e1":"0.000000,-0.243615,-0.969872","e2":"0.000000,-0.969872,0.243615","e3":"-1.000000,0.000000,0.000000","position":"122858.645827,103496.747912,40108.218272","backboneCenter":"122900.524180,103287.968518,40215.170735","sidechainCenter":"122816.767474,103705.527306,40001.265810","tag":""},"516":{"type":"$","pair":515,"prev":518,"next":514,"e1":"0.000000,-0.747798,-0.663926","e2":"0.000000,-0.663926,0.747798","e3":"-1.000000,0.000000,0.000000","position":"122516.251500,103627.042444,40387.852522","backboneCenter":"122558.036474,103531.572538,40599.236986","sidechainCenter":"122474.466525,103722.512350,40176.468058","tag":""},"514":{"type":"$","pair":513,"prev":516,"next":512,"e1":"0.000000,-0.991894,-0.127065","e2":"0.000000,-0.127065,0.991894","e3":"-1.000000,0.000000,0.000000","position":"122171.251500,103910.465398,40530.575605","backboneCenter":"122213.036474,103950.718523,40758.999729","sidechainCenter":"122129.466525,103870.212273,40302.151481","tag":""},"512":{"type":"$","pair":511,"prev":514,"next":510,"e1":"0.000000,-0.891007,0.453990","e2":"0.000000,0.453990,0.891007","e3":"-1.000000,0.000000,0.000000","position":"121830.420568,104250.651642,40485.925151","backboneCenter":"121871.287155,104409.987380,40719.031711","sidechainCenter":"121789.553982,104091.315904,40252.818591","tag":""},"510":{"type":"$","pair":509,"prev":512,"next":508,"e1":"0.000000,-0.480223,0.877146","e2":"0.000000,0.877146,0.480223","e3":"-1.000000,0.000000,0.000000","position":"121478.645827,104442.779051,40262.527277","backboneCenter":"121520.524180,104668.634648,40325.906405","sidechainCenter":"121436.767474,104216.923453,40199.148149","tag":""},"508":{"type":"$","pair":507,"prev":510,"next":506,"e1":"0.000000,0.097583,0.995227","e2":"0.000000,0.995227,-0.097583","e3":"-1.000000,0.000000,0.000000","position":"121136.251500,104537.173121,39968.823790","backboneCenter":"121178.036474,104750.845578,39878.590893","sidechainCenter":"121094.466525,104323.500664,40059.056686","tag":""},"506":{"type":"$","pair":505,"prev":508,"next":504,"e1":"0.000000,0.641450,0.767165","e2":"0.000000,0.767165,-0.641450","e3":"-1.000000,0.000000,0.000000","position":"120795.420568,104417.702973,39647.191660","backboneCenter":"120836.287155,104609.354479,39439.836299","sidechainCenter":"120754.553982,104226.051466,39854.547020","tag":""},"504":{"type":"$","pair":503,"prev":506,"next":502,"e1":"0.000000,0.962218,0.272280","e2":"0.000000,0.272280,-0.962218","e3":"-1.000000,0.000000,0.000000","position":"120443.645827,104157.050928,39509.786919","backboneCenter":"120485.524180,104168.408154,39275.482250","sidechainCenter":"120401.767474,104145.693702,39744.091588","tag":""},"502":{"type":"$","pair":501,"prev":504,"next":500,"e1":"0.000000,0.948324,-0.317305","e2":"0.000000,-0.317305,-0.948324","e3":"-1.000000,0.000000,0.000000","position":"120102.990767,103825.132311,39488.216747","backboneCenter":"120144.476091,103696.508237,39249.393582","sidechainCenter":"120061.505442,103953.756385,39727.039911","tag":""},"500":{"type":"$","pair":499,"prev":502,"next":498,"e1":"0.000000,0.604599,-0.796530","e2":"0.000000,-0.796530,-0.604599","e3":"-1.000000,0.000000,0.000000","position":"119757.990767,103567.138906,39675.759225","backboneCenter":"119799.476091,103326.299703,39550.950832","sidechainCenter":"119716.505442,103807.978108,39800.567618","tag":""},"498":{"type":"$","pair":497,"prev":500,"next":496,"e1":"0.000000,0.050593,-0.998719","e2":"0.000000,-0.998719,-0.050593","e3":"-1.000000,0.000000,0.000000","position":"119408.645827,103487.097674,39956.352977","backboneCenter":"119450.524180,103256.171073,39997.590939","sidechainCenter":"119366.767474,103718.024275,39915.115016","tag":""},"496":{"type":"$","pair":495,"prev":498,"next":494,"e1":"0.000000,-0.521010,-0.853551","e2":"0.000000,-0.853551,0.521010","e3":"-1.000000,0.000000,0.000000","position":"119066.251500,103529.941812,40261.862975","backboneCenter":"119108.036474,103376.840651,40436.098244","sidechainCenter":"119024.466525,103683.042973,40087.627706","tag":""},"494":{"type":"$","pair":493,"prev":496,"next":492,"e1":"0.000000,-0.911403,-0.411514","e2":"0.000000,-0.411514,0.911403","e3":"-1.000000,0.000000,0.000000","position":"118718.645827,103772.216034,40461.614909","backboneCenter":"118760.524180,103726.351122,40691.667238","sidechainCenter":"118676.767474,103818.080946,40231.562579","tag":""},"492":{"type":"$","pair":491,"prev":494,"next":490,"e1":"0.000000,-0.984808,0.173648","e2":"0.000000,0.173648,0.984808","e3":"-1.000000,0.000000,0.000000","position":"118376.251500,104072.295726,40533.198130","backboneCenter":"118418.036474,104178.655427,40739.318261","sidechainCenter":"118334.466525,103965.936025,40327.077999","tag":""},"490":{"type":"$","pair":489,"prev":492,"next":488,"e1":"0.000000,-0.715693,0.698415","e2":"0.000000,0.698415,0.715693","e3":"-1.000000,0.000000,0.000000","position":"118028.645827,104346.676164,40380.512149","backboneCenter":"118070.524180,104544.132682,40507.155697","sidechainCenter":"117986.767474,104149.219646,40253.868602","tag":""},"488":{"type":"$","pair":487,"prev":490,"next":486,"e1":"0.000000,-0.197657,0.980271","e2":"0.000000,0.980271,0.197657","e3":"-1.000000,0.000000,0.000000","position":"117686.251500,104522.816252,40127.240263","backboneCenter":"117728.036474,104753.533784,40103.421895","sidechainCenter":"117644.466525,104292.098719,40151.058631","tag":""},"486":{"type":"$","pair":485,"prev":488,"next":484,"e1":"0.000000,0.389124,0.921185","e2":"0.000000,0.921185,-0.389124","e3":"-1.000000,0.000000,0.000000","position":"117338.645827,104480.772134,39816.065191","backboneCenter":"117380.524180,104670.731645,39678.431441","sidechainCenter":"117296.767474,104290.812623,39953.698940","tag":""},"484":{"type":"$","pair":483,"prev":486,"next":482,"e1":"0.000000,0.840567,0.541708","e2":"0.000000,0.541708,-0.840567","e3":"-1.000000,0.000000,0.000000","position":"116997.990767,104290.076474,39543.539217","backboneCenter":"117039.476091,104396.040076,39293.834649","sidechainCenter":"116956.505442,104184.112873,39793.243786","tag":""},"482":{"type":"$","pair":481,"prev":484,"next":480,"e1":"0.000000,0.999657,-0.026177","e2":"0.000000,-0.026177,-0.999657","e3":"-1.000000,0.000000,0.000000","position":"116655.420568,103982.961686,39453.502796","backboneCenter":"116696.287155,103939.502555,39174.508442","sidechainCenter":"116614.553982,104026.420818,39732.497150","tag":""},"480":{"type":"$","pair":479,"prev":482,"next":478,"e1":"0.000000,0.811064,-0.584958","e2":"0.000000,-0.584958,-0.811064","e3":"-1.000000,0.000000,0.000000","position":"116310.420568,103677.959268,39558.141125","backboneCenter":"116351.287155,103484.837167,39352.154718","sidechainCenter":"116269.553982,103871.081368,39764.127533","tag":""},"478":{"type":"$","pair":477,"prev":480,"next":476,"e1":"0.000000,0.340380,-0.940288","e2":"0.000000,-0.940288,-0.340380","e3":"-1.000000,0.000000,0.000000","position":"115965.420568,103484.963715,39816.459479","backboneCenter":"116006.287155,103209.347170,39755.123793","sidechainCenter":"115924.553982,103760.580259,39877.795164","tag":""},"476":{"type":"$","pair":475,"prev":478,"next":474,"e1":"0.000000,-0.248690,-0.968583","e2":"0.000000,-0.968583,0.248690","e3":"-1.000000,0.000000,0.000000","position":"115613.645827,103497.321437,40110.851798","backboneCenter":"115655.524180,103289.104904,40218.895956","sidechainCenter":"115571.767474,103705.537970,40002.807641","tag":""},"474":{"type":"$","pair":473,"prev":476,"next":472,"e1":"0.000000,-0.751264,-0.660002","e2":"0.000000,-0.660002,0.751264","e3":"-1.000000,0.000000,0.000000","position":"115268.645827,103647.205972,40374.846946","backboneCenter":"115310.524180,103536.084347,40581.437481","sidechainCenter":"115226.767474,103758.327598,40168.256411","tag":""},"472":{"type":"$","pair":471,"prev":474,"next":470,"e1":"0.000000,-0.888617,0.458650","e2":"0.000000,0.458650,0.888617","e3":"-1.000000,0.000000,0.000000","position":"114582.990767,104251.104802,40479.006457","backboneCenter":"114624.476091,104414.751324,40695.340624","sidechainCenter":"114541.505442,104087.458280,40262.672289","tag":""},"470":{"type":"$","pair":469,"prev":472,"next":468,"e1":"0.000000,-0.475624,0.879649","e2":"0.000000,0.879649,0.475624","e3":"-1.000000,0.000000,0.000000","position":"114240.420568,104482.250040,40257.651697","backboneCenter":"114281.287155,104745.773183,40359.052382","sidechainCenter":"114199.553982,104218.726897,40156.251012","tag":""},"468":{"type":"$","pair":467,"prev":470,"next":466,"e1":"0.000000,0.102793,0.994703","e2":"0.000000,0.994703,-0.102793","e3":"-1.000000,0.000000,0.000000","position":"113895.420568,104543.579379,39941.085168","backboneCenter":"113936.287155,104818.417325,39876.349946","sidechainCenter":"113854.553982,104268.741432,40005.820390","tag":""},"466":{"type":"$","pair":465,"prev":468,"next":464,"e1":"0.000000,0.645458,0.763796","e2":"0.000000,0.763796,-0.645458","e3":"-1.000000,0.000000,0.000000","position":"113543.645827,104404.324796,39681.416701","backboneCenter":"113585.524180,104544.761872,39493.520207","sidechainCenter":"113501.767474,104263.887721,39869.313195","tag":""},"464":{"type":"$","pair":463,"prev":466,"next":462,"e1":"0.000000,0.963630,0.267238","e2":"0.000000,0.267238,-0.963630","e3":"-1.000000,0.000000,0.000000","position":"113205.420568,104143.486499,39472.400604","backboneCenter":"113246.287155,104183.496379,39192.890756","sidechainCenter":"113164.553982,104103.476618,39751.910452","tag":""},"462":{"type":"$","pair":461,"prev":464,"next":460,"e1":"0.000000,0.946649,-0.322266","e2":"0.000000,-0.322266,-0.946649","e3":"-1.000000,0.000000,0.000000","position":"112860.420568,103821.217949,39483.292659","backboneCenter":"112901.287155,103696.758963,39229.843440","sidechainCenter":"112819.553982,103945.676935,39736.741878","tag":""},"460":{"type":"$","pair":459,"prev":462,"next":458,"e1":"0.000000,0.600420,-0.799685","e2":"0.000000,-0.799685,-0.600420","e3":"-1.000000,0.000000,0.000000","position":"112511.251500,103582.892090,39660.076613","backboneCenter":"112553.036474,103364.395769,39582.248263","sidechainCenter":"112469.466525,103801.388411,39737.904963","tag":""},"458":{"type":"$","pair":457,"prev":460,"next":456,"e1":"0.000000,0.045363,-0.998971","e2":"0.000000,-0.998971,-0.045363","e3":"-1.000000,0.000000,0.000000","position":"112170.420568,103453.683205,39977.921556","backboneCenter":"112211.287155,103172.295641,40001.322082","sidechainCenter":"112129.553982,103735.070769,39954.521029","tag":""},"456":{"type":"$","pair":455,"prev":458,"next":454,"e1":"0.000000,-0.525472,-0.850811","e2":"0.000000,-0.850811,0.525472","e3":"-1.000000,0.000000,0.000000","position":"111822.990767,103541.669811,40287.113644","backboneCenter":"111864.476091,103338.528035,40466.874806","sidechainCenter":"111781.505442,103744.811586,40107.352482","tag":""},"454":{"type":"$","pair":453,"prev":456,"next":452,"e1":"0.000000,-0.913545,-0.406737","e2":"0.000000,-0.406737,0.913545","e3":"-1.000000,0.000000,0.000000","position":"111477.990767,103783.170230,40495.465092","backboneCenter":"111519.476091,103716.655253,40758.441164","sidechainCenter":"111436.505442,103849.685206,40232.489021","tag":""},"452":{"type":"$","pair":451,"prev":454,"next":450,"e1":"0.000000,-0.983885,0.178802","e2":"0.000000,0.178802,0.983885","e3":"-1.000000,0.000000,0.000000","position":"111135.420568,104100.444077,40537.457427","backboneCenter":"111176.287155,104186.073809,40806.518934","sidechainCenter":"111094.553982,104014.814345,40268.395919","tag":""},"450":{"type":"$","pair":449,"prev":452,"next":448,"e1":"0.000000,-0.712026,0.702153","e2":"0.000000,0.702153,0.712026","e3":"-1.000000,0.000000,0.000000","position":"110790.420568,104385.847941,40387.389810","backboneCenter":"110831.287155,104608.209685,40561.406478","sidechainCenter":"110749.553982,104163.486198,40213.373142","tag":""},"448":{"type":"$","pair":447,"prev":450,"next":446,"e1":"0.000000,-0.192522,0.981293","e2":"0.000000,0.981293,0.192522","e3":"-1.000000,0.000000,0.000000","position":"110445.420568,104537.052575,40102.586695","backboneCenter":"110486.287155,104818.808157,40121.034933","sidechainCenter":"110404.553982,104255.296992,40084.138458","tag":""},"446":{"type":"$","pair":445,"prev":448,"next":444,"e1":"0.000000,0.393942,0.919135","e2":"0.000000,0.919135,-0.393942","e3":"-1.000000,0.000000,0.000000","position":"110093.645827,104479.802468,39813.550406","backboneCenter":"110135.524180,104669.038729,39674.923923","sidechainCenter":"110051.767474,104290.566206,39952.176890","tag":""},"444":{"type":"$","pair":443,"prev":446,"next":442,"e1":"0.000000,0.843391,0.537300","e2":"0.000000,0.537300,-0.843391","e3":"-1.000000,0.000000,0.000000","position":"109752.990767,104287.682486,39542.026644","backboneCenter":"109794.476091,104392.337191,39291.770678","sidechainCenter":"109711.505442,104183.027781,39792.282611","tag":""},"442":{"type":"$","pair":441,"prev":444,"next":440,"e1":"0.000000,0.999507,-0.031411","e2":"0.000000,-0.031411,-0.999507","e3":"-1.000000,0.000000,0.000000","position":"109407.990767,103979.574096,39459.552417","backboneCenter":"109449.476091,103925.003413,39193.840737","sidechainCenter":"109366.505442,104034.144778,39725.264097","tag":""},"440":{"type":"$","pair":439,"prev":442,"next":438,"e1":"0.000000,0.807990,-0.589196","e2":"0.000000,-0.589196,-0.807990","e3":"-1.000000,0.000000,0.000000","position":"109061.251500,103700.501702,39552.979098","backboneCenter":"109103.036474,103514.307438,39414.669335","sidechainCenter":"109019.466525,103886.695966,39691.288861","tag":""},"438":{"type":"$","pair":437,"prev":440,"next":436,"e1":"0.000000,0.335452,-0.942057","e2":"0.000000,-0.942057,-0.335452","e3":"-1.000000,0.000000,0.000000","position":"108713.645827,103521.273045,39810.806021","backboneCenter":"108755.524180,103288.236190,39783.945480","sidechainCenter":"108671.767474,103754.309901,39837.666562","tag":""},"436":{"type":"$","pair":435,"prev":438,"next":434,"e1":"0.000000,-0.253758,-0.967268","e2":"0.000000,-0.967268,0.253758","e3":"-1.000000,0.000000,0.000000","position":"108372.990767,103477.752755,40140.565365","backboneCenter":"108414.476091,103230.930231,40253.078912","sidechainCenter":"108331.505442,103724.575278,40028.051817","tag":""},"434":{"type":"$","pair":433,"prev":436,"next":432,"e1":"0.000000,-0.754710,-0.656059","e2":"0.000000,-0.656059,0.754710","e3":"-1.000000,0.000000,0.000000","position":"108030.420568,103643.353803,40414.430921","backboneCenter":"108071.287155,103486.909382,40649.487699","sidechainCenter":"107989.553982,103799.798224,40179.374143","tag":""},"432":{"type":"$","pair":431,"prev":434,"next":430,"e1":"0.000000,-0.993171,-0.116671","e2":"0.000000,-0.116671,0.993171","e3":"-1.000000,0.000000,0.000000","position":"107678.645827,103922.456899,40508.882036","backboneCenter":"107720.524180,103948.299791,40742.033938","sidechainCenter":"107636.767474,103896.614007,40275.730133","tag":""},"430":{"type":"$","pair":429,"prev":432,"next":428,"e1":"0.000000,-0.886204,0.463296","e2":"0.000000,0.463296,0.886204","e3":"-1.000000,0.000000,0.000000","position":"107336.251500,104230.134671,40486.379431","backboneCenter":"107378.036474,104393.840267,40650.691245","sidechainCenter":"107294.466525,104066.429075,40322.067616","tag":""},"428":{"type":"$","pair":427,"prev":430,"next":426,"e1":"0.000000,-0.471012,0.882127","e2":"0.000000,0.882127,0.471012","e3":"-1.000000,0.000000,0.000000","position":"106995.420568,104483.592485,40255.123122","backboneCenter":"107036.287155,104747.642945,40355.142619","sidechainCenter":"106954.553982,104219.542024,40155.103624","tag":""},"426":{"type":"$","pair":425,"prev":428,"next":424,"e1":"0.000000,0.107999,0.994151","e2":"0.000000,0.994151,-0.107999","e3":"-1.000000,0.000000,0.000000","position":"106646.251500,104536.817196,39963.200338","backboneCenter":"106688.036474,104749.533038,39870.734858","sidechainCenter":"106604.466525,104324.101355,40055.665819","tag":""},"424":{"type":"$","pair":423,"prev":426,"next":422,"e1":"0.000000,0.649448,0.760406","e2":"0.000000,0.760406,-0.649448","e3":"-1.000000,0.000000,0.000000","position":"106301.251500,104422.726203,39667.089389","backboneCenter":"106343.036474,104546.343690,39470.832895","sidechainCenter":"106259.466525,104299.108716,39863.345882","tag":""},"422":{"type":"$","pair":421,"prev":424,"next":420,"e1":"0.000000,0.965016,0.262189","e2":"0.000000,0.262189,-0.965016","e3":"-1.000000,0.000000,0.000000","position":"105960.420568,104140.722040,39471.656546","backboneCenter":"106001.287155,104179.267869,39191.941039","sidechainCenter":"105919.553982,104102.176211,39751.372053","tag":""},"420":{"type":"$","pair":419,"prev":422,"next":418,"e1":"0.000000,0.944949,-0.327218","e2":"0.000000,-0.327218,-0.944949","e3":"-1.000000,0.000000,0.000000","position":"105608.645827,103848.332222,39508.094782","backboneCenter":"105650.524180,103723.590422,39309.431378","sidechainCenter":"105566.767474,103973.074021,39706.758186","tag":""},"418":{"type":"$","pair":417,"prev":420,"next":416,"e1":"0.000000,0.596225,-0.802817","e2":"0.000000,-0.802817,-0.596225","e3":"-1.000000,0.000000,0.000000","position":"105263.645827,103597.506103,39679.106682","backboneCenter":"105305.524180,103382.505112,39585.286436","sidechainCenter":"105221.767474,103812.507094,39772.926928","tag":""},"416":{"type":"$","pair":415,"prev":418,"next":414,"e1":"0.000000,0.040132,-0.999194","e2":"0.000000,-0.999194,-0.040132","e3":"-1.000000,0.000000,0.000000","position":"104918.645827,103486.668734,39961.726373","backboneCenter":"104960.524180,103256.186630,40005.380287","sidechainCenter":"104876.767474,103717.150839,39918.072459","tag":""},"414":{"type":"$","pair":413,"prev":416,"next":412,"e1":"0.000000,-0.529919,-0.848048","e2":"0.000000,-0.848048,0.529919","e3":"-1.000000,0.000000,0.000000","position":"104580.420568,103537.769671,40292.049004","backboneCenter":"104621.287155,103319.437176,40471.094997","sidechainCenter":"104539.553982,103756.102165,40113.003012","tag":""},"412":{"type":"$","pair":411,"prev":414,"next":410,"e1":"0.000000,-0.915663,-0.401948","e2":"0.000000,-0.401948,0.915663","e3":"-1.000000,0.000000,0.000000","position":"104231.251500,103764.304716,40483.709263","backboneCenter":"104273.036474,103738.426502,40714.204843","sidechainCenter":"104189.466525,103790.182930,40253.213682","tag":""},"410":{"type":"$","pair":409,"prev":412,"next":408,"e1":"0.000000,-0.982935,0.183951","e2":"0.000000,0.183951,0.982935","e3":"-1.000000,0.000000,0.000000","position":"103883.645827,104077.293618,40508.919989","backboneCenter":"103925.524180,104171.300916,40723.839259","sidechainCenter":"103841.767474,103983.286321,40294.000719","tag":""},"408":{"type":"$","pair":407,"prev":410,"next":406,"e1":"0.000000,-0.708340,0.705872","e2":"0.000000,0.705872,0.708340","e3":"-1.000000,0.000000,0.000000","position":"103541.251500,104364.360585,40395.939745","backboneCenter":"103583.036474,104569.522476,40504.136293","sidechainCenter":"103499.466525,104159.198694,40287.743197","tag":""},"406":{"type":"$","pair":405,"prev":408,"next":404,"e1":"0.000000,-0.187381,0.982287","e2":"0.000000,0.982287,0.187381","e3":"-1.000000,0.000000,0.000000","position":"103193.645827,104502.035563,40113.728416","backboneCenter":"103235.524180,104736.438479,40104.621427","sidechainCenter":"103151.767474,104267.632646,40122.835405","tag":""},"404":{"type":"$","pair":403,"prev":406,"next":402,"e1":"0.000000,0.398749,0.917060","e2":"0.000000,0.917060,-0.398749","e3":"-1.000000,0.000000,0.000000","position":"102852.990767,104494.595040,39781.192886","backboneCenter":"102894.476091,104721.299084,39632.243455","sidechainCenter":"102811.505442,104267.890997,39930.142317","tag":""},"402":{"type":"$","pair":401,"prev":404,"next":400,"e1":"0.000000,0.846193,0.532876","e2":"0.000000,0.532876,-0.846193","e3":"-1.000000,0.000000,0.000000","position":"102503.645827,104289.068625,39574.073729","backboneCenter":"102545.524180,104366.117693,39352.508601","sidechainCenter":"102461.767474,104212.019558,39795.638856","tag":""},"400":{"type":"$","pair":399,"prev":402,"next":398,"e1":"0.000000,0.999328,-0.036644","e2":"0.000000,-0.036644,-0.999328","e3":"-1.000000,0.000000,0.000000","position":"102161.251500,104001.675574,39461.925553","backboneCenter":"102203.036474,103924.655372,39243.143052","sidechainCenter":"102119.466525,104078.695777,39680.708055","tag":""},"398":{"type":"$","pair":397,"prev":400,"next":396,"e1":"0.000000,0.804894,-0.593419","e2":"0.000000,-0.593419,-0.804894","e3":"-1.000000,0.000000,0.000000","position":"101820.420568,103673.349875,39561.537694","backboneCenter":"101861.287155,103478.081318,39357.584914","sidechainCenter":"101779.553982,103868.618431,39765.490474","tag":""},"396":{"type":"$","pair":395,"prev":398,"next":394,"e1":"0.000000,0.330514,-0.943801","e2":"0.000000,-0.943801,-0.330514","e3":"-1.000000,0.000000,0.000000","position":"101475.420568,103483.069958,39821.862891","backboneCenter":"101516.287155,103206.826232,39763.416765","sidechainCenter":"101434.553982,103759.313684,39880.309017","tag":""},"394":{"type":"$","pair":393,"prev":396,"next":392,"e1":"0.000000,-0.258819,-0.965926","e2":"0.000000,-0.965926,0.258819","e3":"-1.000000,0.000000,0.000000","position":"101126.251500,103475.131838,40118.491898","backboneCenter":"101168.036474,103279.065915,40242.411421","sidechainCenter":"101084.466525,103671.197761,39994.572374","tag":""},"392":{"type":"$","pair":391,"prev":394,"next":390,"e1":"0.000000,-0.758134,-0.652098","e2":"0.000000,-0.652098,0.758134","e3":"-1.000000,0.000000,0.000000","position":"100785.420568,103645.528637,40416.292627","backboneCenter":"100826.287155,103490.317110,40652.165320","sidechainCenter":"100744.553982,103800.740165,40180.419934","tag":""},"390":{"type":"$","pair":389,"prev":392,"next":388,"e1":"0.000000,-0.993768,-0.111469","e2":"0.000000,-0.111469,0.993768","e3":"-1.000000,0.000000,0.000000","position":"100437.990767,103943.133612,40537.835496","backboneCenter":"100479.476091,103959.248203,40808.613960","sidechainCenter":"100396.505442,103927.019021,40267.057033","tag":""},"388":{"type":"$","pair":387,"prev":390,"next":386,"e1":"0.000000,-0.883766,0.467930","e2":"0.000000,0.467930,0.883766","e3":"-1.000000,0.000000,0.000000","position":"100092.990767,104256.107086,40476.350677","backboneCenter":"100134.476091,104422.010040,40690.959312","sidechainCenter":"100051.505442,104090.204132,40261.742042","tag":""},"386":{"type":"$","pair":385,"prev":388,"next":384,"e1":"0.000000,-0.466387,0.884581","e2":"0.000000,0.884581,0.466387","e3":"-1.000000,0.000000,0.000000","position":"99747.990767,104480.005642,40249.189467","backboneCenter":"99789.476091,104737.995346,40332.986659","sidechainCenter":"99706.505442,104222.015939,40165.392276","tag":""},"384":{"type":"$","pair":383,"prev":386,"next":382,"e1":"0.000000,0.113203,0.993572","e2":"0.000000,0.993572,-0.113203","e3":"-1.000000,0.000000,0.000000","position":"99402.990767,104536.956598,39935.359311","backboneCenter":"99444.476091,104797.303352,39859.200110","sidechainCenter":"99361.505442,104276.609844,40011.518512","tag":""},"382":{"type":"$","pair":381,"prev":384,"next":380,"e1":"0.000000,0.653421,0.756995","e2":"0.000000,0.756995,-0.653421","e3":"-1.000000,0.000000,0.000000","position":"99060.420568,104412.109769,39640.674192","backboneCenter":"99101.287155,104600.480636,39430.334081","sidechainCenter":"99019.553982,104223.738902,39851.014302","tag":""},"380":{"type":"$","pair":379,"prev":382,"next":378,"e1":"0.000000,0.966376,0.257133","e2":"0.000000,0.257133,-0.966376","e3":"-1.000000,0.000000,0.000000","position":"98712.990767,104135.738908,39476.477550","backboneCenter":"98754.476091,104159.824927,39206.291466","sidechainCenter":"98671.505442,104111.652888,39746.663634","tag":""},"378":{"type":"$","pair":377,"prev":380,"next":376,"e1":"0.000000,0.592013,-0.805928","e2":"0.000000,-0.805928,-0.592013","e3":"-1.000000,0.000000,0.000000","position":"98022.990767,103562.099354,39682.598312","backboneCenter":"98064.476091,103319.329458,39561.588255","sidechainCenter":"97981.505442,103804.869250,39803.608370","tag":""},"376":{"type":"$","pair":375,"prev":378,"next":374,"e1":"0.000000,0.034899,-0.999391","e2":"0.000000,-0.999391,-0.034899","e3":"-1.000000,0.000000,0.000000","position":"97677.990767,103459.386904,39984.563428","backboneCenter":"97719.476091,103190.642788,40021.404386","sidechainCenter":"97636.505442,103728.131021,39947.722470","tag":""},"374":{"type":"$","pair":373,"prev":376,"next":372,"e1":"0.000000,-0.534352,-0.845262","e2":"0.000000,-0.845262,0.534352","e3":"-1.000000,0.000000,0.000000","position":"97332.990767,103544.701533,40291.897436","backboneCenter":"97374.476091,103343.453316,40473.775999","sidechainCenter":"97291.505442,103745.949750,40110.018874","tag":""},"372":{"type":"$","pair":371,"prev":374,"next":370,"e1":"0.000000,-0.917755,-0.397148","e2":"0.000000,-0.397148,0.917755","e3":"-1.000000,0.000000,0.000000","position":"96987.990767,103788.370522,40497.708520","backboneCenter":"97029.476091,103724.613021,40761.366703","sidechainCenter":"96946.505442,103852.128023,40234.050337","tag":""},"370":{"type":"$","pair":369,"prev":372,"next":368,"e1":"0.000000,-0.981959,0.189095","e2":"0.000000,0.189095,0.981959","e3":"-1.000000,0.000000,0.000000","position":"96638.645827,104079.957245,40508.508306","backboneCenter":"96680.524180,104175.088564,40722.932412","sidechainCenter":"96596.767474,103984.825927,40294.084201","tag":""},"368":{"type":"$","pair":367,"prev":370,"next":366,"e1":"0.000000,-0.704634,0.709571","e2":"0.000000,0.709571,0.704634","e3":"-1.000000,0.000000,0.000000","position":"96293.645827,104352.610221,40375.019854","backboneCenter":"96335.524180,104552.031610,40498.546266","sidechainCenter":"96251.767474,104153.188832,40251.493443","tag":""},"366":{"type":"$","pair":365,"prev":368,"next":364,"e1":"0.000000,-0.182236,0.983255","e2":"0.000000,0.983255,0.182236","e3":"-1.000000,0.000000,0.000000","position":"95952.990767,104532.393257,40095.174718","backboneCenter":"95994.476091,104803.630892,40098.461336","sidechainCenter":"95911.505442,104261.155622,40091.888100","tag":""},"364":{"type":"$","pair":363,"prev":366,"next":362,"e1":"0.000000,0.403545,0.914960","e2":"0.000000,0.914960,-0.403545","e3":"-1.000000,0.000000,0.000000","position":"95603.645827,104477.823700,39808.536242","backboneCenter":"95645.524180,104665.597919,39667.935718","sidechainCenter":"95561.767474,104290.049481,39949.136766","tag":""},"362":{"type":"$","pair":361,"prev":364,"next":360,"e1":"0.000000,0.848972,0.528438","e2":"0.000000,0.528438,-0.848972","e3":"-1.000000,0.000000,0.000000","position":"95258.645827,104286.834528,39572.566014","backboneCenter":"95300.524180,104362.722432,39350.600497","sidechainCenter":"95216.767474,104210.946624,39794.531531","tag":""},"360":{"type":"$","pair":359,"prev":362,"next":358,"e1":"0.000000,0.999123,-0.041876","e2":"0.000000,-0.041876,-0.999123","e3":"-1.000000,0.000000,0.000000","position":"94913.645827,103996.083329,39485.258785","backboneCenter":"94955.524180,103933.690847,39259.128639","sidechainCenter":"94871.767474,104058.475812,39711.388931","tag":""},"358":{"type":"$","pair":357,"prev":360,"next":356,"e1":"0.000000,0.801776,-0.597625","e2":"0.000000,-0.597625,-0.801776","e3":"-1.000000,0.000000,0.000000","position":"94571.251500,103695.837017,39556.139890","backboneCenter":"94613.036474,103508.204613,39419.787496","sidechainCenter":"94529.466525,103883.469422,39692.492283","tag":""},"356":{"type":"$","pair":355,"prev":358,"next":354,"e1":"0.000000,0.325568,-0.945519","e2":"0.000000,-0.945519,-0.325568","e3":"-1.000000,0.000000,0.000000","position":"94230.420568,103482.144324,39824.571960","backboneCenter":"94271.287155,103205.598363,39767.573038","sidechainCenter":"94189.553982,103758.690285,39881.570882","tag":""},"354":{"type":"$","pair":353,"prev":356,"next":352,"e1":"0.000000,-0.263873,-0.964557","e2":"0.000000,-0.964557,0.263873","e3":"-1.000000,0.000000,0.000000","position":"93885.420568,103473.342039,40146.904358","backboneCenter":"93926.287155,103212.767515,40255.658499","sidechainCenter":"93844.553982,103733.916563,40038.150218","tag":""},"352":{"type":"$","pair":351,"prev":354,"next":350,"e1":"0.000000,-0.761538,-0.648120","e2":"0.000000,-0.648120,0.761538","e3":"-1.000000,0.000000,0.000000","position":"93533.645827,103653.137336,40380.342150","backboneCenter":"93575.524180,103545.274402,40588.652621","sidechainCenter":"93491.767474,103761.000269,40172.031679","tag":""},"350":{"type":"$","pair":349,"prev":352,"next":348,"e1":"0.000000,-0.994338,-0.106264","e2":"0.000000,-0.106264,0.994338","e3":"-1.000000,0.000000,0.000000","position":"93195.420568,103944.610894,40543.949947","backboneCenter":"93236.287155,103950.789474,40826.241235","sidechainCenter":"93154.553982,103938.432314,40261.658660","tag":""},"348":{"type":"$","pair":347,"prev":350,"next":346,"e1":"0.000000,-0.881303,0.472551","e2":"0.000000,0.472551,0.881303","e3":"-1.000000,0.000000,0.000000","position":"92843.645827,104227.557637,40461.726521","backboneCenter":"92885.524180,104382.149632,40638.160588","sidechainCenter":"92801.767474,104072.965642,40285.292455","tag":""},"346":{"type":"$","pair":345,"prev":348,"next":344,"e1":"0.000000,-0.461749,0.887011","e2":"0.000000,0.887011,0.461749","e3":"-1.000000,0.000000,0.000000","position":"92498.645827,104448.179898,40253.196836","backboneCenter":"92540.524180,104675.313274,40311.832101","sidechainCenter":"92456.767474,104221.046523,40194.561571","tag":""},"344":{"type":"$","pair":343,"prev":346,"next":342,"e1":"0.000000,0.118404,0.992966","e2":"0.000000,0.992966,-0.118404","e3":"-1.000000,0.000000,0.000000","position":"92153.645827,104512.923662,39956.604427","backboneCenter":"92195.524180,104733.600655,39877.047346","sidechainCenter":"92111.767474,104292.246669,40036.161508","tag":""},"342":{"type":"$","pair":341,"prev":344,"next":340,"e1":"0.000000,0.657375,0.753563","e2":"0.000000,0.753563,-0.657375","e3":"-1.000000,0.000000,0.000000","position":"91812.990767,104405.282693,39641.884452","backboneCenter":"91854.476091,104576.337049,39431.358768","sidechainCenter":"91771.505442,104234.228338,39852.410137","tag":""},"340":{"type":"$","pair":339,"prev":342,"next":338,"e1":"0.000000,0.967709,0.252069","e2":"0.000000,0.252069,-0.967709","e3":"-1.000000,0.000000,0.000000","position":"91467.990767,104132.995902,39475.774002","backboneCenter":"91509.476091,104155.666907,39205.465508","sidechainCenter":"91426.505442,104110.324898,39746.082496","tag":""},"338":{"type":"$","pair":337,"prev":340,"next":336,"e1":"0.000000,0.941471,-0.337095","e2":"0.000000,-0.337095,-0.941471","e3":"-1.000000,0.000000,0.000000","position":"91121.251500,103838.899630,39486.605816","backboneCenter":"91163.036474,103699.331451,39301.352967","sidechainCenter":"91079.466525,103978.467810,39671.858664","tag":""},"336":{"type":"$","pair":335,"prev":338,"next":334,"e1":"0.000000,0.587785,-0.809017","e2":"0.000000,-0.809017,-0.587785","e3":"-1.000000,0.000000,0.000000","position":"90777.990767,103560.443453,39684.895495","backboneCenter":"90819.476091,103317.043281,39565.158231","sidechainCenter":"90736.505442,103803.843625,39804.632760","tag":""},"334":{"type":"$","pair":333,"prev":336,"next":332,"e1":"0.000000,0.029666,-0.999560","e2":"0.000000,-0.999560,-0.029666","e3":"-1.000000,0.000000,0.000000","position":"90428.645827,103486.296087,39967.103966","backboneCenter":"90470.524180,103256.283755,40013.169045","sidechainCenter":"90386.767474,103716.308420,39921.038887","tag":""},"332":{"type":"$","pair":331,"prev":334,"next":330,"e1":"0.000000,-0.538771,-0.842452","e2":"0.000000,-0.842452,0.538771","e3":"-1.000000,0.000000,0.000000","position":"90090.420568,103540.853289,40296.873367","backboneCenter":"90131.287155,103324.407697,40478.195874","sidechainCenter":"90049.553982,103757.298882,40115.550861","tag":""},"330":{"type":"$","pair":329,"prev":332,"next":328,"e1":"0.000000,-0.919821,-0.392337","e2":"0.000000,-0.392337,0.919821","e3":"-1.000000,0.000000,0.000000","position":"89738.645827,103781.933324,40466.284016","backboneCenter":"89780.524180,103740.896324,40697.246414","sidechainCenter":"89696.767474,103822.970325,40235.321618","tag":""},"328":{"type":"$","pair":327,"prev":330,"next":326,"e1":"0.000000,-0.980955,0.194234","e2":"0.000000,0.194234,0.980955","e3":"-1.000000,0.000000,0.000000","position":"89397.990767,104108.420750,40529.854459","backboneCenter":"89439.476091,104205.656282,40783.085397","sidechainCenter":"89356.505442,104011.185218,40276.623522","tag":""},"326":{"type":"$","pair":325,"prev":328,"next":324,"e1":"0.000000,-0.700909,0.713250","e2":"0.000000,0.713250,0.700909","e3":"-1.000000,0.000000,0.000000","position":"89052.990767,104388.152987,40376.613948","backboneCenter":"89094.476091,104611.181324,40531.012838","sidechainCenter":"89011.505442,104165.124650,40222.215058","tag":""},"324":{"type":"$","pair":323,"prev":326,"next":322,"e1":"0.000000,-0.177085,0.984196","e2":"0.000000,0.984196,0.177085","e3":"-1.000000,0.000000,0.000000","position":"88707.990767,104532.884291,40092.385821","backboneCenter":"88749.476091,104804.135416,40094.252204","sidechainCenter":"88666.505442,104261.633165,40090.519439","tag":""},"322":{"type":"$","pair":321,"prev":324,"next":320,"e1":"0.000000,0.408330,0.912834","e2":"0.000000,0.912834,-0.408330","e3":"-1.000000,0.000000,0.000000","position":"88358.645827,104476.814653,39806.036999","backboneCenter":"88400.524180,104663.850118,39664.455223","sidechainCenter":"88316.767474,104289.779187,39947.618774","tag":""},"320":{"type":"$","pair":319,"prev":322,"next":318,"e1":"0.000000,0.851727,0.523986","e2":"0.000000,0.523986,-0.851727","e3":"-1.000000,0.000000,0.000000","position":"88013.645827,104284.592567,39571.070018","backboneCenter":"88055.524180,104359.317228,39348.710198","sidechainCenter":"87971.767474,104209.867907,39793.429838","tag":""},"318":{"type":"$","pair":317,"prev":320,"next":316,"e1":"0.000000,0.998890,-0.047106","e2":"0.000000,-0.047106,-0.998890","e3":"-1.000000,0.000000,0.000000","position":"87675.420568,103971.520449,39453.979475","backboneCenter":"87716.287155,103922.228032,39175.956449","sidechainCenter":"87634.553982,104020.812866,39732.002502","tag":""},"316":{"type":"$","pair":315,"prev":318,"next":314,"e1":"0.000000,0.798636,-0.601815","e2":"0.000000,-0.601815,-0.798636","e3":"-1.000000,0.000000,0.000000","position":"87323.645827,103704.483467,39578.521842","backboneCenter":"87365.524180,103524.719356,39427.815076","sidechainCenter":"87281.767474,103884.247577,39729.228608","tag":""},"314":{"type":"$","pair":313,"prev":316,"next":312,"e1":"0.000000,0.320613,-0.947210","e2":"0.000000,-0.947210,-0.320613","e3":"-1.000000,0.000000,0.000000","position":"86978.645827,103518.360375,39818.348877","backboneCenter":"87020.524180,103284.930362,39795.152034","sidechainCenter":"86936.767474,103751.790388,39841.545721","tag":""},"312":{"type":"$","pair":311,"prev":314,"next":310,"e1":"0.000000,-0.268920,-0.963163","e2":"0.000000,-0.963163,0.268920","e3":"-1.000000,0.000000,0.000000","position":"86636.251500,103476.401438,40123.981707","backboneCenter":"86678.036474,103281.643924,40249.947596","sidechainCenter":"86594.466525,103671.158952,39998.015818","tag":""},"310":{"type":"$","pair":309,"prev":312,"next":308,"e1":"0.000000,-0.764921,-0.644124","e2":"0.000000,-0.644124,0.764921","e3":"-1.000000,0.000000,0.000000","position":"86288.645827,103655.133548,40382.153097","backboneCenter":"86330.524180,103548.362799,40591.025478","sidechainCenter":"86246.767474,103761.904297,40173.280715","tag":""},"308":{"type":"$","pair":307,"prev":310,"next":306,"e1":"0.000000,-0.994881,-0.101056","e2":"0.000000,-0.101056,0.994881","e3":"-1.000000,0.000000,0.000000","position":"85946.251500,103924.384930,40532.737533","backboneCenter":"85988.036474,103970.603708,40760.029677","sidechainCenter":"85904.466525,103878.166152,40305.445388","tag":""},"306":{"type":"$","pair":305,"prev":308,"next":304,"e1":"0.000000,-0.878817,0.477159","e2":"0.000000,0.477159,0.878817","e3":"-1.000000,0.000000,0.000000","position":"85598.645827,104229.972101,40460.528709","backboneCenter":"85640.524180,104385.485779,40636.150918","sidechainCenter":"85556.767474,104074.458423,40284.906499","tag":""},"304":{"type":"$","pair":303,"prev":306,"next":302,"e1":"0.000000,-0.457098,0.889416","e2":"0.000000,0.889416,0.457098","e3":"-1.000000,0.000000,0.000000","position":"85253.645827,104449.499484,40250.846711","backboneCenter":"85295.524180,104676.936758,40308.291910","sidechainCenter":"85211.767474,104222.062210,40193.401512","tag":""},"302":{"type":"$","pair":301,"prev":304,"next":300,"e1":"0.000000,0.123601,0.992332","e2":"0.000000,0.992332,-0.123601","e3":"-1.000000,0.000000,0.000000","position":"84908.645827,104512.689413,39953.919372","backboneCenter":"84950.524180,104732.946824,39873.207925","sidechainCenter":"84866.767474,104292.432003,40034.630820","tag":""},"300":{"type":"$","pair":299,"prev":302,"next":298,"e1":"0.000000,0.661312,0.750111","e2":"0.000000,0.750111,-0.661312","e3":"-1.000000,0.000000,0.000000","position":"84563.645827,104397.564216,39673.019032","backboneCenter":"84605.524180,104534.035484,39482.222655","sidechainCenter":"84521.767474,104261.092948,39863.815410","tag":""},"298":{"type":"$","pair":297,"prev":300,"next":296,"e1":"0.000000,0.969016,0.246999","e2":"0.000000,0.246999,-0.969016","e3":"-1.000000,0.000000,0.000000","position":"84225.420568,104132.405822,39469.511360","backboneCenter":"84266.287155,104166.553315,39189.224910","sidechainCenter":"84184.553982,104098.258328,39749.797811","tag":""},"296":{"type":"$","pair":295,"prev":298,"next":294,"e1":"0.000000,0.939693,-0.342020","e2":"0.000000,-0.342020,-0.939693","e3":"-1.000000,0.000000,0.000000","position":"83873.645827,103840.624421,39510.537761","backboneCenter":"83915.524180,103712.777542,39313.858224","sidechainCenter":"83831.767474,103968.471300,39707.217297","tag":""},"294":{"type":"$","pair":293,"prev":296,"next":292,"e1":"0.000000,0.583541,-0.812084","e2":"0.000000,-0.812084,-0.583541","e3":"-1.000000,0.000000,0.000000","position":"83535.420568,103554.397277,39683.159801","backboneCenter":"83576.287155,103305.894575,39549.096560","sidechainCenter":"83494.553982,103802.899980,39817.223042","tag":""},"292":{"type":"$","pair":291,"prev":294,"next":290,"e1":"0.000000,0.024432,-0.999701","e2":"0.000000,-0.999701,-0.024432","e3":"-1.000000,0.000000,0.000000","position":"83183.645827,103486.130887,39969.794152","backboneCenter":"83225.524180,103256.362902,40017.062936","sidechainCenter":"83141.767474,103715.898871,39922.525368","tag":""},"290":{"type":"$","pair":289,"prev":292,"next":288,"e1":"0.000000,-0.543174,-0.839620","e2":"0.000000,-0.839620,0.543174","e3":"-1.000000,0.000000,0.000000","position":"82845.420568,103542.414001,40299.273374","backboneCenter":"82886.287155,103326.920774,40481.726696","sidechainCenter":"82804.553982,103757.907229,40116.820052","tag":""},"288":{"type":"$","pair":287,"prev":290,"next":286,"e1":"0.000000,-0.921863,-0.387516","e2":"0.000000,-0.387516,0.921863","e3":"-1.000000,0.000000,0.000000","position":"82496.251500,103771.931568,40487.351729","backboneCenter":"82538.036474,103749.677013,40718.225351","sidechainCenter":"82454.466525,103794.186123,40256.478107","tag":""},"286":{"type":"$","pair":285,"prev":288,"next":284,"e1":"0.000000,-0.979925,0.199368","e2":"0.000000,0.199368,0.979925","e3":"-1.000000,0.000000,0.000000","position":"82151.251500,104086.228452,40531.122935","backboneCenter":"82193.036474,104197.947302,40734.388261","sidechainCenter":"82109.466525,103974.509601,40327.857608","tag":""},"284":{"type":"$","pair":283,"prev":286,"next":282,"e1":"0.000000,-0.171929,0.985109","e2":"0.000000,0.985109,0.171929","e3":"-1.000000,0.000000,0.000000","position":"81465.420568,104539.083204,40091.317016","backboneCenter":"81506.287155,104821.163344,40103.860564","sidechainCenter":"81424.553982,104257.003065,40078.773468","tag":""},"282":{"type":"$","pair":281,"prev":284,"next":280,"e1":"0.000000,0.413104,0.910684","e2":"0.000000,0.910684,-0.413104","e3":"-1.000000,0.000000,0.000000","position":"81120.420568,104496.795233,39771.649403","backboneCenter":"81161.287155,104736.889771,39623.052100","sidechainCenter":"81079.553982,104256.700694,39920.246706","tag":""},"280":{"type":"$","pair":279,"prev":282,"next":278,"e1":"0.000000,0.854459,0.519519","e2":"0.000000,0.519519,-0.854459","e3":"-1.000000,0.000000,0.000000","position":"80768.645827,104282.342804,39569.585781","backboneCenter":"80810.524180,104355.902173,39346.837753","sidechainCenter":"80726.767474,104208.783436,39792.333809","tag":""},"278":{"type":"$","pair":277,"prev":280,"next":276,"e1":"0.000000,0.998630,-0.052336","e2":"0.000000,-0.052336,-0.998630","e3":"-1.000000,0.000000,0.000000","position":"80423.645827,103990.693285,39485.328023","backboneCenter":"80465.524180,103925.936238,39259.863637","sidechainCenter":"80381.767474,104055.450333,39710.792409","tag":""},"276":{"type":"$","pair":275,"prev":278,"next":274,"e1":"0.000000,0.795473,-0.605988","e2":"0.000000,-0.605988,-0.795473","e3":"-1.000000,0.000000,0.000000","position":"80085.420568,103666.503106,39566.722583","backboneCenter":"80126.287155,103468.055088,39365.862109","sidechainCenter":"80044.553982,103864.951124,39767.583057","tag":""},"274":{"type":"$","pair":273,"prev":276,"next":272,"e1":"0.000000,0.315649,-0.948876","e2":"0.000000,-0.948876,-0.315649","e3":"-1.000000,0.000000,0.000000","position":"79737.990767,103485.740687,39832.553992","backboneCenter":"79779.476091,103217.528970,39792.018432","sidechainCenter":"79696.505442,103753.952403,39873.089551","tag":""},"272":{"type":"$","pair":271,"prev":274,"next":270,"e1":"0.000000,-0.273959,-0.961741","e2":"0.000000,-0.961741,0.273959","e3":"-1.000000,0.000000,0.000000","position":"79391.251500,103477.057779,40126.721550","backboneCenter":"79433.036474,103282.962488,40253.705456","sidechainCenter":"79349.466525,103671.153071,39999.737645","tag":""},"270":{"type":"$","pair":269,"prev":272,"next":268,"e1":"0.000000,-0.768284,-0.640110","e2":"0.000000,-0.640110,0.768284","e3":"-1.000000,0.000000,0.000000","position":"79046.251500,103639.409218,40399.376020","backboneCenter":"79088.036474,103550.626167,40613.654961","sidechainCenter":"79004.466525,103728.192269,40185.097080","tag":""},"268":{"type":"$","pair":267,"prev":270,"next":266,"e1":"0.000000,-0.995396,-0.095846","e2":"0.000000,-0.095846,0.995396","e3":"-1.000000,0.000000,0.000000","position":"78698.645827,103933.131127,40510.394370","backboneCenter":"78740.524180,103963.851116,40742.953925","sidechainCenter":"78656.767474,103902.411138,40277.834814","tag":""},"266":{"type":"$","pair":265,"prev":268,"next":264,"e1":"0.000000,-0.876307,0.481754","e2":"0.000000,0.481754,0.876307","e3":"-1.000000,0.000000,0.000000","position":"78357.990767,104263.557682,40472.269156","backboneCenter":"78399.476091,104432.811095,40684.245424","sidechainCenter":"78316.505442,104094.304270,40260.292887","tag":""},"264":{"type":"$","pair":263,"prev":266,"next":262,"e1":"0.000000,-0.452435,0.891798","e2":"0.000000,0.891798,0.452435","e3":"-1.000000,0.000000,0.000000","position":"78011.251500,104469.798180,40262.329158","backboneCenter":"78053.036474,104698.489803,40301.033633","sidechainCenter":"77969.466525,104241.106558,40223.624684","tag":""},"262":{"type":"$","pair":261,"prev":264,"next":260,"e1":"0.000000,0.128796,0.991671","e2":"0.000000,0.991671,-0.128796","e3":"-1.000000,0.000000,0.000000","position":"77666.251500,104535.928790,39951.966158","backboneCenter":"77708.036474,104746.661528,39855.066172","sidechainCenter":"77624.466525,104325.196051,40048.866144","tag":""},"260":{"type":"$","pair":259,"prev":262,"next":258,"e1":"0.000000,0.665230,0.746638","e2":"0.000000,0.746638,-0.665230","e3":"-1.000000,0.000000,0.000000","position":"77322.990767,104401.510363,39637.660055","backboneCenter":"77364.476091,104570.350760,39425.354670","sidechainCenter":"77281.505442,104232.669966,39849.965441","tag":""},"258":{"type":"$","pair":257,"prev":260,"next":256,"e1":"0.000000,0.970296,0.241922","e2":"0.000000,0.241922,-0.970296","e3":"-1.000000,0.000000,0.000000","position":"76977.990767,104127.499028,39474.410041","backboneCenter":"77019.476091,104147.338178,39203.878963","sidechainCenter":"76936.505442,104107.659879,39744.941120","tag":""},"256":{"type":"$","pair":255,"prev":258,"next":254,"e1":"0.000000,0.937889,-0.346936","e2":"0.000000,-0.346936,-0.937889","e3":"-1.000000,0.000000,0.000000","position":"76631.251500,103833.532310,39488.320974","backboneCenter":"76673.036474,103692.031856,39304.539811","sidechainCenter":"76589.466525,103975.032765,39672.102137","tag":""},"254":{"type":"$","pair":253,"prev":256,"next":252,"e1":"0.000000,0.579281,-0.815128","e2":"0.000000,-0.815128,-0.579281","e3":"-1.000000,0.000000,0.000000","position":"76290.420568,103552.744422,39685.497304","backboneCenter":"76331.287155,103303.543175,39552.737051","sidechainCenter":"76249.553982,103801.945668,39818.257556","tag":""},"252":{"type":"$","pair":251,"prev":254,"next":250,"e1":"0.000000,0.019197,-0.999816","e2":"0.000000,-0.999816,-0.019197","e3":"-1.000000,0.000000,0.000000","position":"75938.645827,103485.979774,39972.485166","backboneCenter":"75980.524180,103256.462437,40020.956359","sidechainCenter":"75896.767474,103715.497111,39924.013973","tag":""},"250":{"type":"$","pair":249,"prev":252,"next":248,"e1":"0.000000,-0.547563,-0.836764","e2":"0.000000,-0.836764,0.547563","e3":"-1.000000,0.000000,0.000000","position":"75597.990767,103549.342628,40299.012943","backboneCenter":"75639.476091,103350.976063,40484.030137","sidechainCenter":"75556.505442,103747.709193,40113.995749","tag":""},"248":{"type":"$","pair":247,"prev":250,"next":246,"e1":"0.000000,-0.923880,-0.382683","e2":"0.000000,-0.382683,0.923880","e3":"-1.000000,0.000000,0.000000","position":"75255.420568,103793.284836,40506.180145","backboneCenter":"75296.287155,103719.509501,40778.730591","sidechainCenter":"75214.553982,103867.060171,40233.629699","tag":""},"246":{"type":"$","pair":245,"prev":248,"next":244,"e1":"0.000000,-0.978867,0.204496","e2":"0.000000,0.204496,0.978867","e3":"-1.000000,0.000000,0.000000","position":"74903.645827,104087.934683,40507.189659","backboneCenter":"74945.524180,104186.422292,40720.093054","sidechainCenter":"74861.767474,103989.447073,40294.286265","tag":""},"244":{"type":"$","pair":243,"prev":246,"next":242,"e1":"0.000000,-0.693402,0.720551","e2":"0.000000,0.720551,0.693402","e3":"-1.000000,0.000000,0.000000","position":"74561.251500,104372.572611,40388.222317","backboneCenter":"74603.036474,104579.955404,40492.098549","sidechainCenter":"74519.466525,104165.189818,40284.346084","tag":""},"242":{"type":"$","pair":241,"prev":244,"next":240,"e1":"0.000000,-0.166769,0.985996","e2":"0.000000,0.985996,0.166769","e3":"-1.000000,0.000000,0.000000","position":"74220.420568,104539.553947,40088.493144","backboneCenter":"74261.287155,104821.695898,40099.559559","sidechainCenter":"74179.553982,104257.411997,40077.426729","tag":""},"240":{"type":"$","pair":239,"prev":242,"next":238,"e1":"0.000000,0.417867,0.908508","e2":"0.000000,0.908508,-0.417867","e3":"-1.000000,0.000000,0.000000","position":"73875.420568,104495.592787,39769.051331","backboneCenter":"73916.287155,104734.905984,39619.198939","sidechainCenter":"73834.553982,104256.279590,39918.903724","tag":""},"238":{"type":"$","pair":237,"prev":240,"next":236,"e1":"0.000000,0.857167,0.515038","e2":"0.000000,0.515038,-0.857167","e3":"-1.000000,0.000000,0.000000","position":"73523.645827,104280.085301,39568.113345","backboneCenter":"73565.524180,104352.477360,39344.983216","sidechainCenter":"73481.767474,104207.693242,39791.243473","tag":""},"236":{"type":"$","pair":235,"prev":238,"next":234,"e1":"0.000000,0.998342,-0.057564","e2":"0.000000,-0.057564,-0.998342","e3":"-1.000000,0.000000,0.000000","position":"73182.990767,103965.433827,39460.272303","backboneCenter":"73224.476091,103903.926323,39196.080170","sidechainCenter":"73141.505442,104026.941330,39724.464436","tag":""},"234":{"type":"$","pair":233,"prev":236,"next":232,"e1":"0.000000,0.792290,-0.610145","e2":"0.000000,-0.610145,-0.792290","e3":"-1.000000,0.000000,0.000000","position":"72833.645827,103700.086042,39581.639538","backboneCenter":"72875.524180,103518.753619,39432.823486","sidechainCenter":"72791.767474,103881.418464,39730.455589","tag":""},"232":{"type":"$","pair":231,"prev":234,"next":230,"e1":"0.000000,0.310676,-0.950516","e2":"0.000000,-0.950516,-0.310676","e3":"-1.000000,0.000000,0.000000","position":"72495.420568,103479.452707,39832.727726","backboneCenter":"72536.287155,103202.045562,39780.079630","sidechainCenter":"72454.553982,103756.859851,39885.375821","tag":""},"230":{"type":"$","pair":229,"prev":232,"next":228,"e1":"0.000000,-0.278991,-0.960294","e2":"0.000000,-0.960294,0.278991","e3":"-1.000000,0.000000,0.000000","position":"72147.990767,103481.611288,40154.188035","backboneCenter":"72189.476091,103237.818606,40273.124088","sidechainCenter":"72106.505442,103725.403970,40035.251983","tag":""},"228":{"type":"$","pair":227,"prev":230,"next":226,"e1":"0.000000,-0.771625,-0.636078","e2":"0.000000,-0.636078,0.771625","e3":"-1.000000,0.000000,0.000000","position":"71798.645827,103659.154282,40385.743510","backboneCenter":"71840.524180,103554.576654,40595.722519","sidechainCenter":"71756.767474,103763.731910,40175.764501","tag":""},"226":{"type":"$","pair":225,"prev":228,"next":224,"e1":"0.000000,-0.995884,-0.090633","e2":"0.000000,-0.090633,0.995884","e3":"-1.000000,0.000000,0.000000","position":"71457.990767,103954.409661,40538.908460","backboneCenter":"71499.476091,103976.191474,40809.290059","sidechainCenter":"71416.505442,103932.627848,40268.526861","tag":""},"224":{"type":"$","pair":223,"prev":226,"next":222,"e1":"0.000000,-0.873772,0.486335","e2":"0.000000,0.486335,0.873772","e3":"-1.000000,0.000000,0.000000","position":"71115.420568,104268.289403,40476.413995","backboneCenter":"71156.287155,104436.060019,40703.525347","sidechainCenter":"71074.553982,104100.518787,40249.302643","tag":""},"222":{"type":"$","pair":221,"prev":224,"next":220,"e1":"0.000000,-0.447759,0.894154","e2":"0.000000,0.894154,0.447759","e3":"-1.000000,0.000000,0.000000","position":"70770.420568,104490.105114,40242.376722","backboneCenter":"70811.287155,104756.683297,40335.449910","sidechainCenter":"70729.553982,104223.526932,40149.303534","tag":""},"220":{"type":"$","pair":219,"prev":222,"next":218,"e1":"0.000000,0.133986,0.990983","e2":"0.000000,0.990983,-0.133986","e3":"-1.000000,0.000000,0.000000","position":"70421.251500,104535.669940,39949.160713","backboneCenter":"70463.036474,104745.892425,39851.158666","sidechainCenter":"70379.466525,104325.447455,40047.162760","tag":""},"218":{"type":"$","pair":217,"prev":220,"next":216,"e1":"0.000000,0.669131,0.743145","e2":"0.000000,0.743145,-0.669131","e3":"-1.000000,0.000000,0.000000","position":"70076.251500,104413.866761,39656.137787","backboneCenter":"70118.036474,104532.304491,39456.712617","sidechainCenter":"70034.466525,104295.429031,39855.562957","tag":""},"216":{"type":"$","pair":215,"prev":218,"next":214,"e1":"0.000000,0.971549,0.236838","e2":"0.000000,0.236838,-0.971549","e3":"-1.000000,0.000000,0.000000","position":"69731.251500,104148.119311,39482.711311","backboneCenter":"69773.036474,104133.579240,39251.223772","sidechainCenter":"69689.466525,104162.659382,39714.198851","tag":""},"214":{"type":"$","pair":213,"prev":216,"next":212,"e1":"0.000000,0.936060,-0.351842","e2":"0.000000,-0.351842,-0.936060","e3":"-1.000000,0.000000,0.000000","position":"69383.645827,103835.507617,39512.233545","backboneCenter":"69425.524180,103705.608162,39316.903577","sidechainCenter":"69341.767474,103965.407072,39707.563512","tag":""},"212":{"type":"$","pair":211,"prev":214,"next":210,"e1":"0.000000,0.575005,-0.818150","e2":"0.000000,-0.818150,-0.575005","e3":"-1.000000,0.000000,0.000000","position":"69038.645827,103589.244020,39689.752706","backboneCenter":"69080.524180,103371.860776,39601.592680","sidechainCenter":"68996.767474,103806.627263,39777.912732","tag":""},"210":{"type":"$","pair":209,"prev":212,"next":208,"e1":"0.000000,0.013962,-0.999903","e2":"0.000000,-0.999903,-0.013962","e3":"-1.000000,0.000000,0.000000","position":"68693.645827,103485.842753,39975.176934","backboneCenter":"68735.524180,103256.582356,40024.849207","sidechainCenter":"68651.767474,103715.103151,39925.504662","tag":""},"208":{"type":"$","pair":207,"prev":210,"next":206,"e1":"0.000000,-0.551937,-0.833886","e2":"0.000000,-0.833886,0.551937","e3":"-1.000000,0.000000,0.000000","position":"68355.420568,103545.573017,40304.048706","backboneCenter":"68396.287155,103332.002217,40488.748623","sidechainCenter":"68314.553982,103759.143817,40119.348789","tag":""},"206":{"type":"$","pair":205,"prev":208,"next":204,"e1":"0.000000,-0.925871,-0.377841","e2":"0.000000,-0.377841,0.925871","e3":"-1.000000,0.000000,0.000000","position":"68007.990767,103798.840157,40502.031398","backboneCenter":"68049.476091,103740.618279,40766.966993","sidechainCenter":"67966.505442,103857.062034,40237.095803","tag":""},"204":{"type":"$","pair":203,"prev":206,"next":202,"e1":"0.000000,-0.977783,0.209619","e2":"0.000000,0.209619,0.977783","e3":"-1.000000,0.000000,0.000000","position":"67658.645827,104090.589104,40506.722284","backboneCenter":"67700.524180,104190.190118,40719.107082","sidechainCenter":"67616.767474,103990.988090,40294.337486","tag":""},"202":{"type":"$","pair":201,"prev":204,"next":200,"e1":"0.000000,-0.689620,0.724172","e2":"0.000000,0.724172,0.689620","e3":"-1.000000,0.000000,0.000000","position":"67316.251500,104374.600222,40386.266218","backboneCenter":"67358.036474,104582.524064,40489.055178","sidechainCenter":"67274.466525,104166.676379,40283.477259","tag":""},"200":{"type":"$","pair":199,"prev":202,"next":198,"e1":"0.000000,-0.161604,0.986856","e2":"0.000000,0.986856,0.161604","e3":"-1.000000,0.000000,0.000000","position":"66975.420568,104540.009898,40085.666846","backboneCenter":"67016.287155,104822.205924,40095.255824","sidechainCenter":"66934.553982,104257.813872,40076.077868","tag":""},"198":{"type":"$","pair":197,"prev":200,"next":196,"e1":"0.000000,0.422618,0.906308","e2":"0.000000,0.906308,-0.422618","e3":"-1.000000,0.000000,0.000000","position":"66630.420568,104494.376755,39766.459591","backboneCenter":"66671.287155,104732.902050,39615.356218","sidechainCenter":"66589.553982,104255.851460,39917.562965","tag":""},"196":{"type":"$","pair":195,"prev":198,"next":194,"e1":"0.000000,0.859852,0.510543","e2":"0.000000,0.510543,-0.859852","e3":"-1.000000,0.000000,0.000000","position":"66282.990767,104273.155241,39533.216301","backboneCenter":"66324.476091,104369.897576,39279.796537","sidechainCenter":"66241.505442,104176.412907,39786.636066","tag":""},"194":{"type":"$","pair":193,"prev":196,"next":192,"e1":"0.000000,0.998027,-0.062791","e2":"0.000000,-0.062791,-0.998027","e3":"-1.000000,0.000000,0.000000","position":"65937.990767,103962.608306,39460.460689","backboneCenter":"65979.476091,103899.718345,39196.594228","sidechainCenter":"65896.505442,104025.498267,39724.327150","tag":""},"192":{"type":"$","pair":191,"prev":194,"next":190,"e1":"0.000000,0.305695,-0.952129","e2":"0.000000,-0.952129,-0.305695","e3":"-1.000000,0.000000,0.000000","position":"65247.990767,103484.015425,39837.948386","backboneCenter":"65289.476091,103215.393936,39800.223704","sidechainCenter":"65206.505442,103752.636915,39875.673067","tag":""},"190":{"type":"$","pair":189,"prev":192,"next":188,"e1":"0.000000,-0.284015,-0.958820","e2":"0.000000,-0.958820,0.284015","e3":"-1.000000,0.000000,0.000000","position":"64905.420568,103476.534077,40157.901632","backboneCenter":"64946.287155,103218.294275,40272.088982","sidechainCenter":"64864.553982,103734.773878,40043.714282","tag":""},"188":{"type":"$","pair":187,"prev":190,"next":186,"e1":"0.000000,-0.774944,-0.632029","e2":"0.000000,-0.632029,0.774944","e3":"-1.000000,0.000000,0.000000","position":"64553.645827,103661.178693,40387.522878","backboneCenter":"64595.524180,103557.701941,40598.046574","sidechainCenter":"64511.767474,103764.655445,40176.999182","tag":""},"186":{"type":"$","pair":185,"prev":188,"next":184,"e1":"0.000000,-0.996345,-0.085417","e2":"0.000000,-0.085417,0.996345","e3":"-1.000000,0.000000,0.000000","position":"64215.420568,103956.014670,40544.990632","backboneCenter":"64256.287155,103968.103758,40827.090614","sidechainCenter":"64174.553982,103943.925582,40262.890650","tag":""},"184":{"type":"$","pair":183,"prev":186,"next":182,"e1":"0.000000,-0.871214,0.490904","e2":"0.000000,0.490904,0.871214","e3":"-1.000000,0.000000,0.000000","position":"63870.420568,104270.780211,40475.002711","backboneCenter":"63911.287155,104439.737674,40701.232509","sidechainCenter":"63829.553982,104101.822748,40248.772913","tag":""},"182":{"type":"$","pair":181,"prev":184,"next":180,"e1":"0.000000,-0.443071,0.896486","e2":"0.000000,0.896486,0.443071","e3":"-1.000000,0.000000,0.000000","position":"63525.420568,104491.367472,40239.807227","backboneCenter":"63566.287155,104758.429328,40331.483345","sidechainCenter":"63484.553982,104224.305616,40148.131108","tag":""},"180":{"type":"$","pair":179,"prev":182,"next":178,"e1":"0.000000,0.139173,0.990268","e2":"0.000000,0.990268,-0.139173","e3":"-1.000000,0.000000,0.000000","position":"63173.645827,104511.902361,39945.872082","backboneCenter":"63215.524180,104730.864839,39861.710938","sidechainCenter":"63131.767474,104292.939884,40030.033225","tag":""},"178":{"type":"$","pair":177,"prev":180,"next":176,"e1":"0.000000,0.673013,0.739631","e2":"0.000000,0.739631,-0.673013","e3":"-1.000000,0.000000,0.000000","position":"62832.990767,104397.694002,39633.475393","backboneCenter":"62874.476091,104564.301925,39419.413588","sidechainCenter":"62791.505442,104231.086079,39847.537197","tag":""},"176":{"type":"$","pair":175,"prev":178,"next":174,"e1":"0.000000,0.972776,0.231748","e2":"0.000000,0.231748,-0.972776","e3":"-1.000000,0.000000,0.000000","position":"62490.420568,104124.056934,39467.497065","backboneCenter":"62531.287155,104153.797666,39186.708827","sidechainCenter":"62449.553982,104094.316201,39748.285303","tag":""},"174":{"type":"$","pair":173,"prev":176,"next":172,"e1":"0.000000,0.934204,-0.356738","e2":"0.000000,-0.356738,-0.934204","e3":"-1.000000,0.000000,0.000000","position":"62141.251500,103828.183246,39490.092243","backboneCenter":"62183.036474,103684.766033,39307.802919","sidechainCenter":"62099.466525,103971.600458,39672.381567","tag":""},"172":{"type":"$","pair":171,"prev":174,"next":170,"e1":"0.000000,0.570714,-0.821149","e2":"0.000000,-0.821149,-0.570714","e3":"-1.000000,0.000000,0.000000","position":"61800.420568,103549.475541,39690.198112","backboneCenter":"61841.287155,103298.897721,39560.054721","sidechainCenter":"61759.553982,103800.053360,39820.341503","tag":""},"170":{"type":"$","pair":169,"prev":172,"next":168,"e1":"0.000000,0.008727,-0.999962","e2":"0.000000,-0.999962,-0.008727","e3":"-1.000000,0.000000,0.000000","position":"61452.990767,103459.168076,39998.720319","backboneCenter":"61494.476091,103191.480436,40042.583553","sidechainCenter":"61411.505442,103726.855717,39954.857085","tag":""},"168":{"type":"$","pair":167,"prev":170,"next":166,"e1":"0.000000,-0.556296,-0.830984","e2":"0.000000,-0.830984,0.556296","e3":"-1.000000,0.000000,0.000000","position":"61110.420568,103547.171234,40306.423901","backboneCenter":"61151.287155,103334.570444,40492.239535","sidechainCenter":"61069.553982,103759.772025,40120.608268","tag":""},"166":{"type":"$","pair":165,"prev":168,"next":164,"e1":"0.000000,-0.927836,-0.372988","e2":"0.000000,-0.372988,0.927836","e3":"-1.000000,0.000000,0.000000","position":"60758.645827,103791.746266,40470.748596","backboneCenter":"60800.524180,103755.555177,40702.519754","sidechainCenter":"60716.767474,103827.937355,40238.977438","tag":""},"164":{"type":"$","pair":163,"prev":166,"next":162,"e1":"0.000000,-0.976672,0.214735","e2":"0.000000,0.214735,0.976672","e3":"-1.000000,0.000000,0.000000","position":"60420.420568,104120.071052,40533.415824","backboneCenter":"60461.287155,104215.502685,40799.158837","sidechainCenter":"60379.553982,104024.639418,40267.672811","tag":""},"162":{"type":"$","pair":161,"prev":164,"next":160,"e1":"0.000000,-0.685818,0.727773","e2":"0.000000,0.727773,0.685818","e3":"-1.000000,0.000000,0.000000","position":"60068.645827,104362.306265,40365.661085","backboneCenter":"60110.524180,104564.892862,40483.924923","sidechainCenter":"60026.767474,104159.719669,40247.397246","tag":""},"160":{"type":"$","pair":159,"prev":162,"next":158,"e1":"0.000000,-0.156434,0.987688","e2":"0.000000,0.987688,0.156434","e3":"-1.000000,0.000000,0.000000","position":"59727.990767,104534.702203,40081.205673","backboneCenter":"59769.476091,104805.932925,40077.390991","sidechainCenter":"59686.505442,104263.471481,40085.020355","tag":""},"158":{"type":"$","pair":157,"prev":160,"next":156,"e1":"0.000000,0.427358,0.904083","e2":"0.000000,0.904083,-0.427358","e3":"-1.000000,0.000000,0.000000","position":"59382.990767,104487.478090,39765.765248","backboneCenter":"59424.476091,104709.391654,39609.768369","sidechainCenter":"59341.505442,104265.564526,39921.762128","tag":""},"156":{"type":"$","pair":155,"prev":158,"next":154,"e1":"0.000000,0.862514,0.506034","e2":"0.000000,0.506034,-0.862514","e3":"-1.000000,0.000000,0.000000","position":"59033.645827,104275.547320,39565.204032","backboneCenter":"59075.524180,104345.598839,39341.328064","sidechainCenter":"58991.767474,104205.495800,39789.080001","tag":""},"154":{"type":"$","pair":153,"prev":156,"next":152,"e1":"0.000000,0.997684,-0.068015","e2":"0.000000,-0.068015,-0.997684","e3":"-1.000000,0.000000,0.000000","position":"58695.420568,103960.091704,39454.695657","backboneCenter":"58736.287155,103904.987623,39177.765908","sidechainCenter":"58654.553982,104015.195785,39731.625406","tag":""},"152":{"type":"$","pair":151,"prev":154,"next":150,"e1":"0.000000,0.785857,-0.618408","e2":"0.000000,-0.618408,-0.785857","e3":"-1.000000,0.000000,0.000000","position":"58343.645827,103695.721506,39584.803111","backboneCenter":"58385.524180,103512.840656,39437.894093","sidechainCenter":"58301.767474,103878.602355,39731.712129","tag":""},"150":{"type":"$","pair":149,"prev":152,"next":148,"e1":"0.000000,0.300706,-0.953717","e2":"0.000000,-0.953717,-0.300706","e3":"-1.000000,0.000000,0.000000","position":"58002.990767,103483.174002,39840.652284","backboneCenter":"58044.476091,103214.358669,39804.334611","sidechainCenter":"57961.505442,103751.989334,39876.969956","tag":""},"148":{"type":"$","pair":147,"prev":150,"next":146,"e1":"0.000000,-0.289032,-0.957319","e2":"0.000000,-0.957319,0.289032","e3":"-1.000000,0.000000,0.000000","position":"57657.990767,103483.254335,40159.608036","backboneCenter":"57699.476091,103240.720493,40281.090511","sidechainCenter":"57616.505442,103725.788177,40038.125561","tag":""},"146":{"type":"$","pair":145,"prev":148,"next":144,"e1":"0.000000,-0.778243,-0.627963","e2":"0.000000,-0.627963,0.778243","e3":"-1.000000,0.000000,0.000000","position":"57311.251500,103645.726829,40404.990664","backboneCenter":"57353.036474,103560.320478,40620.637713","sidechainCenter":"57269.466525,103731.133180,40189.343615","tag":""},"144":{"type":"$","pair":143,"prev":146,"next":142,"e1":"0.000000,-0.996779,-0.080199","e2":"0.000000,-0.080199,0.996779","e3":"-1.000000,0.000000,0.000000","position":"56966.251500,103935.558326,40534.204257","backboneCenter":"57008.036474,103986.527015,40760.478620","sidechainCenter":"56924.466525,103884.589638,40307.929894","tag":""},"142":{"type":"$","pair":141,"prev":144,"next":140,"e1":"0.000000,-0.868632,0.495459","e2":"0.000000,0.495459,0.868632","e3":"-1.000000,0.000000,0.000000","position":"56622.990767,104270.943249,40468.071109","backboneCenter":"56664.476091,104443.505360,40677.362710","sidechainCenter":"56581.505442,104098.381138,40258.779508","tag":""},"140":{"type":"$","pair":139,"prev":142,"next":138,"e1":"0.000000,-0.438371,0.898794","e2":"0.000000,0.898794,0.438371","e3":"-1.000000,0.000000,0.000000","position":"56277.990767,104487.596019,40233.989166","backboneCenter":"56319.476091,104748.090553,40309.641356","sidechainCenter":"56236.505442,104227.101484,40158.336976","tag":""},"138":{"type":"$","pair":137,"prev":140,"next":136,"e1":"0.000000,0.144356,0.989526","e2":"0.000000,0.989526,-0.144356","e3":"-1.000000,0.000000,0.000000","position":"55931.251500,104535.108191,39943.554080","backboneCenter":"55973.036474,104744.292893,39843.356003","sidechainCenter":"55889.466525,104325.923488,40043.752158","tag":""},"136":{"type":"$","pair":135,"prev":138,"next":134,"e1":"0.000000,0.676876,0.736097","e2":"0.000000,0.736097,-0.676876","e3":"-1.000000,0.000000,0.000000","position":"55590.420568,104400.619721,39627.906816","backboneCenter":"55631.287155,104582.290696,39411.753624","sidechainCenter":"55549.553982,104218.948747,39844.060009","tag":""},"134":{"type":"$","pair":133,"prev":136,"next":132,"e1":"0.000000,0.973976,0.226651","e2":"0.000000,0.226651,-0.973976","e3":"-1.000000,0.000000,0.000000","position":"55241.251500,104142.694254,39481.188601","backboneCenter":"55283.036474,104125.730893,39249.866015","sidechainCenter":"55199.466525,104159.657616,39712.511187","tag":""},"132":{"type":"$","pair":131,"prev":134,"next":130,"e1":"0.000000,0.932324,-0.361625","e2":"0.000000,-0.361625,-0.932324","e3":"-1.000000,0.000000,0.000000","position":"54900.420568,103799.737313,39491.232514","backboneCenter":"54941.287155,103664.774147,39243.217415","sidechainCenter":"54859.553982,103934.700479,39739.247614","tag":""},"130":{"type":"$","pair":129,"prev":132,"next":128,"e1":"0.000000,0.566406,-0.824126","e2":"0.000000,-0.824126,-0.566406","e3":"-1.000000,0.000000,0.000000","position":"54552.990767,103552.345603,39696.509723","backboneCenter":"54594.476091,103305.894482,39583.184963","sidechainCenter":"54511.505442,103798.796725,39809.834482","tag":""},"128":{"type":"$","pair":127,"prev":130,"next":126,"e1":"0.000000,0.003491,-0.999994","e2":"0.000000,-0.999994,-0.003491","e3":"-1.000000,0.000000,0.000000","position":"54210.420568,103453.237868,40000.818295","backboneCenter":"54251.287155,103173.077041,40035.981584","sidechainCenter":"54169.553982,103733.398695,39965.655006","tag":""},"126":{"type":"$","pair":125,"prev":128,"next":124,"e1":"0.000000,-0.560639,-0.828060","e2":"0.000000,-0.828060,0.560639","e3":"-1.000000,0.000000,0.000000","position":"53861.251500,103542.799071,40283.715047","backboneCenter":"53903.036474,103398.075476,40464.968945","sidechainCenter":"53819.466525,103687.522666,40102.461149","tag":""},"124":{"type":"$","pair":123,"prev":126,"next":122,"e1":"0.000000,-0.929776,-0.368125","e2":"0.000000,-0.368125,0.929776","e3":"-1.000000,0.000000,0.000000","position":"53516.251500,103782.187912,40492.021150","backboneCenter":"53558.036474,103764.773290,40723.310201","sidechainCenter":"53474.466525,103799.602533,40260.732098","tag":""},"122":{"type":"$","pair":121,"prev":124,"next":120,"e1":"0.000000,-0.975535,0.219846","e2":"0.000000,0.219846,0.975535","e3":"-1.000000,0.000000,0.000000","position":"53172.990767,104122.253570,40526.834767","backboneCenter":"53214.476091,104226.084595,40777.433599","sidechainCenter":"53131.505442,104018.422545,40276.235935","tag":""},"120":{"type":"$","pair":119,"prev":122,"next":118,"e1":"0.000000,-0.681998,0.731354","e2":"0.000000,0.731354,0.681998","e3":"-1.000000,0.000000,0.000000","position":"52830.420568,104401.731688,40370.892368","backboneCenter":"52871.287155,104631.185445,40535.444851","sidechainCenter":"52789.553982,104172.277932,40206.339886","tag":""},"118":{"type":"$","pair":117,"prev":120,"next":116,"e1":"0.000000,-0.151261,0.988494","e2":"0.000000,0.988494,0.151261","e3":"-1.000000,0.000000,0.000000","position":"52478.645827,104505.865823,40095.255591","backboneCenter":"52520.524180,104739.777600,40077.565326","sidechainCenter":"52436.767474,104271.954047,40112.945856","tag":""},"116":{"type":"$","pair":115,"prev":118,"next":114,"e1":"0.000000,0.432086,0.901833","e2":"0.000000,0.901833,-0.432086","e3":"-1.000000,0.000000,0.000000","position":"52136.251500,104494.114726,39786.979918","backboneCenter":"52178.036474,104664.039689,39629.108446","sidechainCenter":"52094.466525,104324.189763,39944.851389","tag":""},"114":{"type":"$","pair":113,"prev":116,"next":112,"e1":"0.000000,0.865151,0.501511","e2":"0.000000,0.501511,-0.865151","e3":"-1.000000,0.000000,0.000000","position":"51788.645827,104273.266967,39563.767237","backboneCenter":"51830.524180,104342.145319,39339.527550","sidechainCenter":"51746.767474,104204.388614,39788.006924","tag":""},"112":{"type":"$","pair":111,"prev":114,"next":110,"e1":"0.000000,0.997314,-0.073238","e2":"0.000000,-0.073238,-0.997314","e3":"-1.000000,0.000000,0.000000","position":"51447.990767,103956.960417,39460.881830","backboneCenter":"51489.476091,103891.310751,39197.688407","sidechainCenter":"51406.505442,104022.610082,39724.075253","tag":""},"110":{"type":"$","pair":109,"prev":112,"next":108,"e1":"0.000000,0.782608,-0.622515","e2":"0.000000,-0.622515,-0.782608","e3":"-1.000000,0.000000,0.000000","position":"51098.645827,103693.551721,39586.401994","backboneCenter":"51140.524180,103509.904168,39440.452547","sidechainCenter":"51056.767474,103877.199273,39732.351440","tag":""},"108":{"type":"$","pair":107,"prev":110,"next":106,"e1":"0.000000,0.295708,-0.955278","e2":"0.000000,-0.955278,-0.295708","e3":"-1.000000,0.000000,0.000000","position":"50756.251500,103492.718627,39820.577242","backboneCenter":"50798.036474,103260.775208,39820.958217","sidechainCenter":"50714.466525,103724.662045,39820.196268","tag":""},"106":{"type":"$","pair":105,"prev":108,"next":104,"e1":"0.000000,-0.294040,-0.955793","e2":"0.000000,-0.955793,0.294040","e3":"-1.000000,0.000000,0.000000","position":"50408.645827,103503.101308,40134.408142","backboneCenter":"50450.524180,103300.205498,40252.140699","sidechainCenter":"50366.767474,103705.997118,40016.675585","tag":""},"104":{"type":"$","pair":103,"prev":106,"next":102,"e1":"0.000000,-0.781520,-0.623880","e2":"0.000000,-0.623880,0.781520","e3":"-1.000000,0.000000,0.000000","position":"50067.990767,103665.280275,40424.809973","backboneCenter":"50109.476091,103534.624913,40662.527941","sidechainCenter":"50026.505442,103795.935637,40187.092004","tag":""},"102":{"type":"$","pair":101,"prev":104,"next":100,"e1":"0.000000,-0.997185,-0.074979","e2":"0.000000,-0.074979,0.997185","e3":"-1.000000,0.000000,0.000000","position":"49721.251500,103938.356284,40534.534349","backboneCenter":"49763.036474,103990.509039,40760.538739","sidechainCenter":"49679.466525,103886.203529,40308.529958","tag":""},"100":{"type":"$","pair":99,"prev":102,"next":98,"e1":"0.000000,-0.866025,0.500000","e2":"0.000000,0.500000,0.866025","e3":"-1.000000,0.000000,0.000000","position":"49376.251500,104250.300261,40476.315753","backboneCenter":"49418.036474,104420.742924,40633.628159","sidechainCenter":"49334.466525,104079.857598,40319.003347","tag":""},"98":{"type":"$","pair":97,"prev":100,"next":96,"e1":"0.000000,0.149535,0.988756","e2":"0.000000,0.988756,-0.149535","e3":"-1.000000,0.000000,0.000000","position":"48687.990767,104534.227300,39915.726643","backboneCenter":"48729.476091,104791.608448,39830.078520","sidechainCenter":"48646.505442,104276.846152,40001.374766","tag":""},"96":{"type":"$","pair":95,"prev":98,"next":94,"e1":"0.000000,0.680721,0.732543","e2":"0.000000,0.732543,-0.680721","e3":"-1.000000,0.000000,0.000000","position":"48345.420568,104398.665963,39625.814287","backboneCenter":"48386.287155,104579.202677,39408.712834","sidechainCenter":"48304.553982,104218.129249,39842.915739","tag":""},"94":{"type":"$","pair":93,"prev":96,"next":92,"e1":"0.000000,0.975149,0.221548","e2":"0.000000,0.221548,-0.975149","e3":"-1.000000,0.000000,0.000000","position":"48000.420568,104118.473876,39466.227165","backboneCenter":"48041.287155,104145.272624,39185.142885","sidechainCenter":"47959.553982,104091.675128,39747.311446","tag":""},"92":{"type":"$","pair":91,"prev":94,"next":90,"e1":"0.000000,0.930418,-0.366501","e2":"0.000000,-0.366501,-0.930418","e3":"-1.000000,0.000000,0.000000","position":"47648.645827,103827.866407,39514.877454","backboneCenter":"47690.524180,103694.914868,39321.611955","sidechainCenter":"47606.767474,103960.817947,39708.142952","tag":""},"90":{"type":"$","pair":89,"prev":92,"next":88,"e1":"0.000000,0.562083,-0.827081","e2":"0.000000,-0.827081,-0.562083","e3":"-1.000000,0.000000,0.000000","position":"47307.990767,103550.762676,39698.857785","backboneCenter":"47349.476091,103303.721568,39586.824988","sidechainCenter":"47266.505442,103797.803783,39810.890582","tag":""},"88":{"type":"$","pair":87,"prev":90,"next":86,"e1":"0.000000,-0.001745,-0.999998","e2":"0.000000,-0.999998,0.001745","e3":"-1.000000,0.000000,0.000000","position":"46958.645827,103485.516280,39983.256028","backboneCenter":"47000.524180,103257.064384,40036.523238","sidechainCenter":"46916.767474,103713.968176,39929.988817","tag":""},"86":{"type":"$","pair":85,"prev":88,"next":84,"e1":"0.000000,-0.564967,-0.825113","e2":"0.000000,-0.825113,0.564967","e3":"-1.000000,0.000000,0.000000","position":"46613.645827,103565.550212,40276.092811","backboneCenter":"46655.524180,103406.843951,40448.835357","sidechainCenter":"46571.767474,103724.256473,40103.350265","tag":""},"84":{"type":"$","pair":83,"prev":86,"next":82,"e1":"0.000000,-0.931691,-0.363251","e2":"0.000000,-0.363251,0.931691","e3":"-1.000000,0.000000,0.000000","position":"46268.645827,103796.687262,40472.903573","backboneCenter":"46310.524180,103762.925215,40705.041008","sidechainCenter":"46226.767474,103830.449309,40240.766138","tag":""},"82":{"type":"$","pair":81,"prev":84,"next":80,"e1":"0.000000,-0.974370,0.224951","e2":"0.000000,0.224951,0.974370","e3":"-1.000000,0.000000,0.000000","position":"45923.645827,104098.537176,40505.236859","backboneCenter":"45965.524180,104201.461898,40716.030991","sidechainCenter":"45881.767474,103995.612454,40294.442727","tag":""},"80":{"type":"$","pair":79,"prev":82,"next":78,"e1":"0.000000,-0.678160,0.734915","e2":"0.000000,0.734915,0.678160","e3":"-1.000000,0.000000,0.000000","position":"45582.990767,104399.791187,40364.235932","backboneCenter":"45624.476091,104627.559259,40511.553146","sidechainCenter":"45541.505442,104172.023114,40216.918718","tag":""},"78":{"type":"$","pair":77,"prev":80,"next":76,"e1":"0.000000,-0.146083,0.989272","e2":"0.000000,0.989272,0.146083","e3":"-1.000000,0.000000,0.000000","position":"45240.420568,104541.288875,40077.174171","backboneCenter":"45281.287155,104823.600704,40082.329423","sidechainCenter":"45199.553982,104258.977045,40072.018918","tag":""},"76":{"type":"$","pair":75,"prev":78,"next":74,"e1":"0.000000,0.436802,0.899558","e2":"0.000000,0.899558,-0.436802","e3":"-1.000000,0.000000,0.000000","position":"44895.420568,104490.647472,39758.723070","backboneCenter":"44936.287155,104726.769912,39603.891746","sidechainCenter":"44854.553982,104254.525032,39913.554395","tag":""},"74":{"type":"$","pair":73,"prev":76,"next":72,"e1":"0.000000,0.867765,0.496974","e2":"0.000000,0.496974,-0.867765","e3":"-1.000000,0.000000,0.000000","position":"44543.645827,104270.979122,39562.342401","backboneCenter":"44585.524180,104338.682420,39337.745143","sidechainCenter":"44501.767474,104203.275824,39786.939658","tag":""},"72":{"type":"$","pair":71,"prev":74,"next":70,"e1":"0.000000,0.996917,-0.078459","e2":"0.000000,-0.078459,-0.996917","e3":"-1.000000,0.000000,0.000000","position":"44201.251500,103979.141885,39462.327370","backboneCenter":"44243.036474,103893.027582,39246.962050","sidechainCenter":"44159.466525,104065.256188,39677.692691","tag":""},"70":{"type":"$","pair":69,"prev":72,"next":68,"e1":"0.000000,0.779338,-0.626604","e2":"0.000000,-0.626604,-0.779338","e3":"-1.000000,0.000000,0.000000","position":"43856.251500,103679.776615,39567.583649","backboneCenter":"43898.036474,103487.273768,39438.198378","sidechainCenter":"43814.466525,103872.279462,39696.968920","tag":""},"68":{"type":"$","pair":67,"prev":70,"next":66,"e1":"0.000000,0.290702,-0.956814","e2":"0.000000,-0.956814,-0.290702","e3":"-1.000000,0.000000,0.000000","position":"43511.251500,103491.786129,39823.235809","backboneCenter":"43553.036474,103259.847885,39824.831226","sidechainCenter":"43469.466525,103723.724374,39821.640392","tag":""},"66":{"type":"$","pair":65,"prev":68,"next":64,"e1":"0.000000,-0.299041,-0.954240","e2":"0.000000,-0.954240,0.299041","e3":"-1.000000,0.000000,0.000000","position":"43167.990767,103484.954050,40165.010534","backboneCenter":"43209.476091,103243.705644,40289.026110","sidechainCenter":"43126.505442,103726.202455,40040.994957","tag":""},"64":{"type":"$","pair":63,"prev":66,"next":62,"e1":"0.000000,-0.784776,-0.619779","e2":"0.000000,-0.619779,0.784776","e3":"-1.000000,0.000000,0.000000","position":"42818.645827,103667.307438,40392.797044","backboneCenter":"42860.524180,103567.150214,40604.920110","sidechainCenter":"42776.767474,103767.464662,40180.673978","tag":""},"62":{"type":"$","pair":61,"prev":64,"next":60,"e1":"0.000000,-0.997564,-0.069756","e2":"0.000000,-0.069756,0.997564","e3":"-1.000000,0.000000,0.000000","position":"42477.990767,103965.705707,40539.745040","backboneCenter":"42519.476091,103993.145188,40809.611176","sidechainCenter":"42436.505442,103938.266226,40269.878905","tag":""},"60":{"type":"$","pair":59,"prev":62,"next":58,"e1":"0.000000,-0.863396,0.504528","e2":"0.000000,0.504528,0.863396","e3":"-1.000000,0.000000,0.000000","position":"42128.645827,104244.324180,40453.077867","backboneCenter":"42170.524180,104405.277549,40623.728615","sidechainCenter":"42086.767474,104083.370812,40282.427119","tag":""},"58":{"type":"$","pair":57,"prev":60,"next":56,"e1":"0.000000,-0.428935,0.903335","e2":"0.000000,0.903335,0.428935","e3":"-1.000000,0.000000,0.000000","position":"41786.251500,104476.504169,40249.941382","backboneCenter":"41828.036474,104706.130589,40282.646145","sidechainCenter":"41744.466525,104246.877749,40217.236620","tag":""},"56":{"type":"$","pair":55,"prev":58,"next":54,"e1":"0.000000,0.154710,0.987960","e2":"0.000000,0.987960,-0.154710","e3":"-1.000000,0.000000,0.000000","position":"41441.251500,104534.487761,39937.953638","backboneCenter":"41483.036474,104742.611741,39835.570517","sidechainCenter":"41399.466525,104326.363781,40040.336759","tag":""},"54":{"type":"$","pair":53,"prev":56,"next":52,"e1":"0.000000,0.684547,0.728969","e2":"0.000000,0.728969,-0.684547","e3":"-1.000000,0.000000,0.000000","position":"41096.251500,104406.574686,39647.545830","backboneCenter":"41138.036474,104520.809996,39445.684024","sidechainCenter":"41054.466525,104292.339377,39849.407636","tag":""},"52":{"type":"$","pair":51,"prev":54,"next":50,"e1":"0.000000,0.976296,0.216440","e2":"0.000000,0.216440,-0.976296","e3":"-1.000000,0.000000,0.000000","position":"40752.990767,104113.696997,39471.252612","backboneCenter":"40794.476091,104126.447669,39200.294909","sidechainCenter":"40711.505442,104100.946324,39742.210315","tag":""},"50":{"type":"$","pair":49,"prev":52,"next":48,"e1":"0.000000,0.928486,-0.371368","e2":"0.000000,-0.371368,-0.928486","e3":"-1.000000,0.000000,0.000000","position":"40406.251500,103820.195159,39492.853930","backboneCenter":"40448.036474,103673.932363,39312.839794","sidechainCenter":"40364.466525,103966.457955,39672.868065","tag":""},"48":{"type":"$","pair":47,"prev":50,"next":46,"e1":"0.000000,0.557745,-0.830012","e2":"0.000000,-0.830012,-0.557745","e3":"-1.000000,0.000000,0.000000","position":"40065.420568,103544.664964,39697.312862","backboneCenter":"40106.287155,103292.073855,39571.121432","sidechainCenter":"40024.553982,103797.256074,39823.504293","tag":""},"46":{"type":"$","pair":45,"prev":48,"next":44,"e1":"0.000000,-0.006981,-0.999976","e2":"0.000000,-0.999976,0.006981","e3":"-1.000000,0.000000,0.000000","position":"39713.645827,103485.435662,39985.950075","backboneCenter":"39755.524180,103257.265802,40040.412722","sidechainCenter":"39671.767474,103713.605521,39931.487429","tag":""},"44":{"type":"$","pair":43,"prev":46,"next":42,"e1":"0.000000,-0.569280,-0.822144","e2":"0.000000,-0.822144,0.569280","e3":"-1.000000,0.000000,0.000000","position":"39371.251500,103545.795142,40288.487200","backboneCenter":"39413.036474,103402.977535,40471.246675","sidechainCenter":"39329.466525,103688.612750,40105.727726","tag":""},"42":{"type":"$","pair":41,"prev":44,"next":40,"e1":"0.000000,-0.933580,-0.358368","e2":"0.000000,-0.358368,0.933580","e3":"-1.000000,0.000000,0.000000","position":"39026.251500,103787.352194,40494.275053","backboneCenter":"39068.036474,103772.360536,40725.733785","sidechainCenter":"38984.466525,103802.343852,40262.816321","tag":""},"40":{"type":"$","pair":39,"prev":42,"next":38,"e1":"0.000000,-0.973179,0.230050","e2":"0.000000,0.230050,0.973179","e3":"-1.000000,0.000000,0.000000","position":"38678.645827,104101.181227,40504.713996","backboneCenter":"38720.524180,104205.208249,40714.966329","sidechainCenter":"38636.767474,103997.154205,40294.461664","tag":""},"38":{"type":"$","pair":37,"prev":40,"next":36,"e1":"0.000000,-0.674302,0.738455","e2":"0.000000,0.738455,0.674302","e3":"-1.000000,0.000000,0.000000","position":"38333.645827,104368.005123,40359.925115","backboneCenter":"38375.524180,104572.424335,40474.992271","sidechainCenter":"38291.767474,104163.585912,40244.857958","tag":""},"36":{"type":"$","pair":35,"prev":38,"next":34,"e1":"0.000000,-0.140901,0.990024","e2":"0.000000,0.990024,0.140901","e3":"-1.000000,0.000000,0.000000","position":"37995.420568,104541.685536,40074.338944","backboneCenter":"38036.287155,104824.020488,40078.015951","sidechainCenter":"37954.553982,104259.350583,40070.661936","tag":""},"34":{"type":"$","pair":33,"prev":36,"next":32,"e1":"0.000000,0.441506,0.897258","e2":"0.000000,0.897258,-0.441506","e3":"-1.000000,0.000000,0.000000","position":"37650.420568,104489.377429,39756.157365","backboneCenter":"37691.287155,104724.685941,39600.091834","sidechainCenter":"37609.553982,104254.068917,39912.222896","tag":""},"32":{"type":"$","pair":31,"prev":34,"next":30,"e1":"0.000000,0.870356,0.492424","e2":"0.000000,0.492424,-0.870356","e3":"-1.000000,0.000000,0.000000","position":"37298.645827,104268.683848,39560.929563","backboneCenter":"37340.524180,104335.210234,39335.980892","sidechainCenter":"37256.767474,104202.157461,39785.878234","tag":""},"30":{"type":"$","pair":29,"prev":32,"next":28,"e1":"0.000000,0.996493,-0.083678","e2":"0.000000,-0.083678,-0.996493","e3":"-1.000000,0.000000,0.000000","position":"36956.251500,103976.326937,39462.443953","backboneCenter":"36998.036474,103889.086169,39247.532476","sidechainCenter":"36914.466525,104063.567704,39677.355430","tag":""},"28":{"type":"$","pair":27,"prev":30,"next":26,"e1":"0.000000,0.776046,-0.630676","e2":"0.000000,-0.630676,-0.776046","e3":"-1.000000,0.000000,0.000000","position":"36608.645827,103689.237415,39589.633732","backboneCenter":"36650.524180,103504.071580,39445.615405","sidechainCenter":"36566.767474,103874.403249,39733.652058","tag":""},"26":{"type":"$","pair":25,"prev":28,"next":24,"e1":"0.000000,0.285688,-0.958323","e2":"0.000000,-0.958323,-0.285688","e3":"-1.000000,0.000000,0.000000","position":"36270.420568,103475.252408,39846.411385","backboneCenter":"36311.287155,103196.562157,39801.043003","sidechainCenter":"36229.553982,103753.942658,39891.779767","tag":""},"24":{"type":"$","pair":23,"prev":26,"next":22,"e1":"0.000000,-0.304033,-0.952661","e2":"0.000000,-0.952661,0.304033","e3":"-1.000000,0.000000,0.000000","position":"35921.251500,103481.296240,40143.085033","backboneCenter":"35963.036474,103291.285383,40276.102960","sidechainCenter":"35879.466525,103671.307096,40010.067106","tag":""},"22":{"type":"$","pair":21,"prev":24,"next":20,"e1":"0.000000,-0.788011,-0.615661","e2":"0.000000,-0.615661,0.788011","e3":"-1.000000,0.000000,0.000000","position":"35577.990767,103669.747146,40428.291793","backboneCenter":"35619.476091,103541.588279,40667.364922","sidechainCenter":"35536.505442,103797.906013,40189.218664","tag":""},"20":{"type":"$","pair":19,"prev":22,"next":18,"e1":"0.000000,-0.997916,-0.064532","e2":"0.000000,-0.064532,0.997916","e3":"-1.000000,0.000000,0.000000","position":"35231.251500,103943.957192,40535.150559","backboneCenter":"35273.036474,103998.473756,40760.596426","sidechainCenter":"35189.466525,103889.440628,40309.704693","tag":""},"18":{"type":"$","pair":17,"prev":20,"next":16,"e1":"0.000000,-0.860742,0.509041","e2":"0.000000,0.509041,0.860742","e3":"-1.000000,0.000000,0.000000","position":"34890.420568,104280.668531,40469.227742","backboneCenter":"34931.287155,104454.326738,40691.869546","sidechainCenter":"34849.553982,104107.010324,40246.585938","tag":""},"16":{"type":"$","pair":15,"prev":18,"next":14,"e1":"0.000000,-0.424199,0.905569","e2":"0.000000,0.905569,0.424199","e3":"-1.000000,0.000000,0.000000","position":"34541.251500,104477.806321,40247.442997","backboneCenter":"34583.036474,104707.600835,40278.944996","sidechainCenter":"34499.466525,104248.011807,40215.940999","tag":""},"14":{"type":"$","pair":13,"prev":16,"next":12,"e1":"0.000000,0.159881,0.987136","e2":"0.000000,0.987136,-0.159881","e3":"-1.000000,0.000000,0.000000","position":"34196.251500,104534.155562,39935.155930","backboneCenter":"34238.036474,104741.740614,39831.684483","sidechainCenter":"34154.466525,104326.570509,40038.627377","tag":""},"12":{"type":"$","pair":11,"prev":14,"next":10,"e1":"0.000000,0.688355,0.725374","e2":"0.000000,0.725374,-0.688355","e3":"-1.000000,0.000000,0.000000","position":"33855.420568,104394.725712,39621.660060","backboneCenter":"33896.287155,104572.979088,39402.679970","sidechainCenter":"33814.553982,104216.472337,39840.640150","tag":""},"10":{"type":"$","pair":9,"prev":12,"next":8,"e1":"0.000000,0.977416,0.211325","e2":"0.000000,0.211325,-0.977416","e3":"-1.000000,0.000000,0.000000","position":"33506.251500,104134.527515,39479.011262","backboneCenter":"33548.036474,104113.932789,39247.983662","sidechainCenter":"33464.466525,104155.122241,39710.038861","tag":""},"8":{"type":"$","pair":7,"prev":10,"next":1988,"e1":"0.000000,0.926529,-0.376224","e2":"0.000000,-0.376224,-0.926529","e3":"-1.000000,0.000000,0.000000","position":"33165.420568,103791.770647,39494.440869","backboneCenter":"33206.287155,103652.928479,39248.576276","sidechainCenter":"33124.553982,103930.612814,39740.305462","tag":""},"1988":{"type":"$","pair":1989,"prev":8,"next":1990,"e1":"0.000000,0.926529,-0.376224","e2":"0.000000,0.376224,0.926529","e3":"1.000000,0.000000,0.000000","position":"33078.794034,102222.282500,40490.700237","backboneCenter":"33036.382314,102244.359640,40721.468457","sidechainCenter":"33121.205755,102200.205360,40259.932016","tag":""},"1990":{"type":"$","pair":1991,"prev":1988,"next":1992,"e1":"0.000000,0.977416,0.211325","e2":"0.000000,-0.211325,0.977416","e3":"1.000000,0.000000,0.000000","position":"33419.799326,101882.003935,40533.092248","backboneCenter":"33378.301366,101790.787589,40800.206900","sidechainCenter":"33461.297287,101973.220281,40265.977596","tag":""},"1992":{"type":"$","pair":1993,"prev":1990,"next":1994,"e1":"0.000000,0.688355,0.725374","e2":"0.000000,-0.725374,0.688355","e3":"1.000000,0.000000,0.000000","position":"33764.799326,101602.112284,40373.892741","backboneCenter":"33723.301366,101376.232552,40543.152912","sidechainCenter":"33806.297287,101827.992016,40204.632570","tag":""},"1994":{"type":"$","pair":1995,"prev":1992,"next":1996,"e1":"0.000000,0.159881,0.987136","e2":"0.000000,-0.987136,0.159881","e3":"1.000000,0.000000,0.000000","position":"34112.154824,101466.366531,40082.890258","backboneCenter":"34070.070648,101195.214305,40083.383336","sidechainCenter":"34154.238999,101737.518757,40082.397179","tag":""},"1996":{"type":"$","pair":1997,"prev":1994,"next":1998,"e1":"0.000000,-0.424199,0.905569","e2":"0.000000,-0.905569,-0.424199","e3":"1.000000,0.000000,0.000000","position":"34457.154824,101512.455482,39767.759140","backboneCenter":"34415.070648,101288.179228,39615.365128","sidechainCenter":"34499.238999,101736.731736,39920.153152","tag":""},"1998":{"type":"$","pair":1999,"prev":1996,"next":2000,"e1":"0.000000,-0.860742,0.509041","e2":"0.000000,-0.509041,-0.860742","e3":"1.000000,0.000000,0.000000","position":"34803.794034,101707.628968,39547.545127","backboneCenter":"34761.382314,101651.684612,39322.574906","sidechainCenter":"34846.205755,101763.573325,39772.515349","tag":""},"2000":{"type":"$","pair":2001,"prev":1998,"next":2002,"e1":"0.000000,-0.997916,-0.064532","e2":"0.000000,0.064532,-0.997916","e3":"1.000000,0.000000,0.000000","position":"35148.794034,102013.442896,39461.469109","backboneCenter":"35106.382314,102094.003938,39244.095490","sidechainCenter":"35191.205755,101932.881854,39678.842728","tag":""},"2002":{"type":"$","pair":2003,"prev":2000,"next":2004,"e1":"0.000000,-0.788011,-0.615661","e2":"0.000000,0.615661,-0.788011","e3":"1.000000,0.000000,0.000000","position":"35489.799326,102338.252397,39571.402599","backboneCenter":"35448.301366,102536.632789,39370.614455","sidechainCenter":"35531.297287,102139.872005,39772.190744","tag":""},"2004":{"type":"$","pair":2005,"prev":2002,"next":2006,"e1":"0.000000,-0.304033,-0.952661","e2":"0.000000,0.952661,-0.304033","e3":"1.000000,0.000000,0.000000","position":"35838.794034,102506.307319,39816.018667","backboneCenter":"35796.382314,102738.089145,39811.710907","sidechainCenter":"35881.205755,102274.525493,39820.326427","tag":""},"2006":{"type":"$","pair":2007,"prev":2004,"next":2008,"e1":"0.000000,0.285688,-0.958323","e2":"0.000000,0.958323,0.285688","e3":"1.000000,0.000000,0.000000","position":"36179.799326,102522.468550,40158.546620","backboneCenter":"36138.301366,102781.797919,40269.986906","sidechainCenter":"36221.297287,102263.139180,40047.106335","tag":""},"2008":{"type":"$","pair":2009,"prev":2006,"next":2010,"e1":"0.000000,0.776046,-0.630676","e2":"0.000000,0.630676,0.776046","e3":"1.000000,0.000000,0.000000","position":"36527.154824,102337.867037,40421.285342","backboneCenter":"36485.070648,102473.460545,40656.100532","sidechainCenter":"36569.238999,102202.273528,40186.470152","tag":""},"2010":{"type":"$","pair":2011,"prev":2008,"next":2012,"e1":"0.000000,0.996493,-0.083678","e2":"0.000000,0.083678,0.996493","e3":"1.000000,0.000000,0.000000","position":"36869.799326,102043.020892,40544.297363","backboneCenter":"36828.301366,102033.887032,40826.409453","sidechainCenter":"36911.297287,102052.154751,40262.185272","tag":""},"2012":{"type":"$","pair":2013,"prev":2010,"next":2014,"e1":"0.000000,0.870356,0.492424","e2":"0.000000,-0.492424,0.870356","e3":"1.000000,0.000000,0.000000","position":"37221.346411,101761.435074,40456.833281","backboneCenter":"37178.774966,101605.032013,40631.488761","sidechainCenter":"37263.917855,101917.838134,40282.177801","tag":""},"2014":{"type":"$","pair":2015,"prev":2012,"next":2016,"e1":"0.000000,0.441506,0.897258","e2":"0.000000,-0.897258,0.441506","e3":"1.000000,0.000000,0.000000","position":"37559.799326,101508.926100,40238.656323","backboneCenter":"37518.301366,101242.931264,40333.088342","sidechainCenter":"37601.297287,101774.920935,40144.224303","tag":""},"2016":{"type":"$","pair":2017,"prev":2014,"next":2018,"e1":"0.000000,-0.140901,0.990024","e2":"0.000000,-0.990024,-0.140901","e3":"1.000000,0.000000,0.000000","position":"37904.799326,101459.835634,39920.420646","backboneCenter":"37863.301366,101186.882851,39848.535758","sidechainCenter":"37946.297287,101732.788417,39992.305535","tag":""},"2018":{"type":"$","pair":2019,"prev":2016,"next":2020,"e1":"0.000000,-0.674302,0.738455","e2":"0.000000,-0.738455,-0.674302","e3":"1.000000,0.000000,0.000000","position":"38252.154824,101603.574203,39633.282041","backboneCenter":"38210.070648,101434.762177,39421.088090","sidechainCenter":"38294.238999,101772.386228,39845.475992","tag":""},"2020":{"type":"$","pair":2021,"prev":2018,"next":2022,"e1":"0.000000,-0.973179,0.230050","e2":"0.000000,-0.230050,-0.973179","e3":"1.000000,0.000000,0.000000","position":"38598.794034,101855.404311,39481.070025","backboneCenter":"38556.382314,101868.891323,39249.640831","sidechainCenter":"38641.205755,101841.917298,39712.499220","tag":""},"2022":{"type":"$","pair":2023,"prev":2020,"next":2024,"e1":"0.000000,-0.933580,-0.358368","e2":"0.000000,0.358368,-0.933580","e3":"1.000000,0.000000,0.000000","position":"38942.154824,102196.788318,39497.098586","backboneCenter":"38900.070648,102332.757141,39262.500522","sidechainCenter":"38984.238999,102060.819495,39731.696651","tag":""},"2024":{"type":"$","pair":2025,"prev":2022,"next":2026,"e1":"0.000000,-0.569280,-0.822144","e2":"0.000000,0.822144,-0.569280","e3":"1.000000,0.000000,0.000000","position":"39287.154824,102445.964541,39695.449343","backboneCenter":"39245.070648,102690.490274,39578.270256","sidechainCenter":"39329.238999,102201.438807,39812.628431","tag":""},"2026":{"type":"$","pair":2027,"prev":2024,"next":2028,"e1":"0.000000,-0.006981,-0.999976","e2":"0.000000,0.999976,-0.006981","e3":"1.000000,0.000000,0.000000","position":"39636.346411,102514.948977,39979.085369","backboneCenter":"39593.774966,102744.322253,40027.607059","sidechainCenter":"39678.917855,102285.575701,39930.563680","tag":""},"2028":{"type":"$","pair":2029,"prev":2026,"next":2030,"e1":"0.000000,0.557745,-0.830012","e2":"0.000000,0.830012,0.557745","e3":"1.000000,0.000000,0.000000","position":"39977.154824,102446.275768,40304.094415","backboneCenter":"39935.070648,102644.597802,40489.005593","sidechainCenter":"40019.238999,102247.953734,40119.183237","tag":""},"2030":{"type":"$","pair":2031,"prev":2028,"next":2032,"e1":"0.000000,0.928486,-0.371368","e2":"0.000000,0.371368,0.928486","e3":"1.000000,0.000000,0.000000","position":"40322.154824,102197.302526,40502.699898","backboneCenter":"40280.070648,102256.933755,40767.214338","sidechainCenter":"40364.238999,102137.671298,40238.185457","tag":""},"2032":{"type":"$","pair":2033,"prev":2030,"next":2034,"e1":"0.000000,0.976296,0.216440","e2":"0.000000,-0.216440,0.976296","e3":"1.000000,0.000000,0.000000","position":"40668.794034,101904.327750,40530.134938","backboneCenter":"40626.382314,101791.459957,40732.625019","sidechainCenter":"40711.205755,102017.195543,40327.644857","tag":""},"2034":{"type":"$","pair":2035,"prev":2032,"next":2036,"e1":"0.000000,0.684547,0.728969","e2":"0.000000,-0.728969,0.684547","e3":"1.000000,0.000000,0.000000","position":"41013.794034,101622.220470,40384.029763","backboneCenter":"40971.382314,101414.872144,40487.702532","sidechainCenter":"41056.205755,101829.568797,40280.356994","tag":""},"2036":{"type":"$","pair":2037,"prev":2034,"next":2038,"e1":"0.000000,0.154710,0.987960","e2":"0.000000,-0.987960,0.154710","e3":"1.000000,0.000000,0.000000","position":"41358.794034,101471.506200,40104.357727","backboneCenter":"41316.382314,101241.793795,40073.155441","sidechainCenter":"41401.205755,101701.218605,40135.560013","tag":""},"2038":{"type":"$","pair":2039,"prev":2036,"next":2040,"e1":"0.000000,-0.428935,0.903335","e2":"0.000000,-0.903335,-0.428935","e3":"1.000000,0.000000,0.000000","position":"41706.346411,101527.279072,39794.708025","backboneCenter":"41663.774966,101341.888154,39651.192654","sidechainCenter":"41748.917855,101712.669990,39938.223396","tag":""},"2040":{"type":"$","pair":2041,"prev":2038,"next":2042,"e1":"0.000000,-0.863396,0.504528","e2":"0.000000,-0.504528,-0.863396","e3":"1.000000,0.000000,0.000000","position":"42047.154824,101730.560896,39531.984997","backboneCenter":"42005.070648,101632.486941,39279.190076","sidechainCenter":"42089.238999,101828.634851,39784.779918","tag":""},"2042":{"type":"$","pair":2043,"prev":2040,"next":2044,"e1":"0.000000,-0.997564,-0.069756","e2":"0.000000,0.069756,-0.997564","e3":"1.000000,0.000000,0.000000","position":"42396.346411,102018.653395,39484.964155","backboneCenter":"42353.774966,102084.629374,39259.989436","sidechainCenter":"42438.917855,101952.677416,39709.938874","tag":""},"2044":{"type":"$","pair":2045,"prev":2042,"next":2046,"e1":"0.000000,-0.784776,-0.619779","e2":"0.000000,0.619779,-0.784776","e3":"1.000000,0.000000,0.000000","position":"42737.154824,102337.436017,39578.369346","backboneCenter":"42695.070648,102537.017289,39394.818022","sidechainCenter":"42779.238999,102137.854744,39761.920670","tag":""},"2046":{"type":"$","pair":2047,"prev":2044,"next":2048,"e1":"0.000000,-0.299041,-0.954240","e2":"0.000000,0.954240,-0.299041","e3":"1.000000,0.000000,0.000000","position":"43086.346411,102486.333310,39829.442729","backboneCenter":"43043.774966,102719.870433,39808.781996","sidechainCenter":"43128.917855,102252.796186,39850.103462","tag":""},"2048":{"type":"$","pair":2049,"prev":2046,"next":2050,"e1":"0.000000,0.290702,-0.956814","e2":"0.000000,0.956814,0.290702","e3":"1.000000,0.000000,0.000000","position":"43427.154824,102515.684242,40160.328528","backboneCenter":"43385.070648,102759.403342,40279.176216","sidechainCenter":"43469.238999,102271.965141,40041.480841","tag":""},"2050":{"type":"$","pair":2051,"prev":2048,"next":2052,"e1":"0.000000,0.779338,-0.626604","e2":"0.000000,0.626604,0.779338","e3":"1.000000,0.000000,0.000000","position":"43769.799326,102340.033158,40427.185987","backboneCenter":"43728.301366,102490.215924,40666.175099","sidechainCenter":"43811.297287,102189.850392,40188.196875","tag":""},"2052":{"type":"$","pair":2053,"prev":2050,"next":2054,"e1":"0.000000,0.996917,-0.078459","e2":"0.000000,0.078459,0.996917","e3":"1.000000,0.000000,0.000000","position":"44114.799326,102040.170380,40544.515157","backboneCenter":"44073.301366,102029.559517,40826.575556","sidechainCenter":"44156.297287,102050.781243,40262.454759","tag":""},"2054":{"type":"$","pair":2055,"prev":2052,"next":2056,"e1":"0.000000,0.867765,0.496974","e2":"0.000000,-0.496974,0.867765","e3":"1.000000,0.000000,0.000000","position":"44462.154824,101728.591406,40466.875625","backboneCenter":"44420.070648,101558.332974,40677.910786","sidechainCenter":"44504.238999,101898.849837,40255.840463","tag":""},"2056":{"type":"$","pair":2057,"prev":2054,"next":2058,"e1":"0.000000,0.436802,0.899558","e2":"0.000000,-0.899558,0.436802","e3":"1.000000,0.000000,0.000000","position":"44807.154824,101512.693247,40232.739344","backboneCenter":"44765.070648,101253.119236,40311.130070","sidechainCenter":"44849.238999,101772.267257,40154.348618","tag":""},"2058":{"type":"$","pair":2059,"prev":2056,"next":2060,"e1":"0.000000,-0.146083,0.989272","e2":"0.000000,-0.989272,-0.146083","e3":"1.000000,0.000000,0.000000","position":"45152.154824,101466.282039,39917.655526","backboneCenter":"45110.070648,101207.673176,39836.137255","sidechainCenter":"45194.238999,101724.890903,39999.173798","tag":""},"2060":{"type":"$","pair":2061,"prev":2058,"next":2062,"e1":"0.000000,-0.678160,0.734915","e2":"0.000000,-0.734915,-0.678160","e3":"1.000000,0.000000,0.000000","position":"45501.346411,101609.713264,39663.419943","backboneCenter":"45458.774966,101475.387148,39471.266492","sidechainCenter":"45543.917855,101744.039379,39855.573394","tag":""},"2062":{"type":"$","pair":2063,"prev":2060,"next":2064,"e1":"0.000000,-0.974370,0.224951","e2":"0.000000,-0.224951,-0.974370","e3":"1.000000,0.000000,0.000000","position":"45842.154824,101881.926008,39473.033202","backboneCenter":"45800.070648,101863.463698,39202.509791","sidechainCenter":"45884.238999,101900.388318,39743.556613","tag":""},"2064":{"type":"$","pair":2065,"prev":2062,"next":2066,"e1":"0.000000,-0.931691,-0.363251","e2":"0.000000,0.363251,-0.931691","e3":"1.000000,0.000000,0.000000","position":"46184.799326,102200.823783,39492.279384","backboneCenter":"46143.301366,102333.138400,39242.953290","sidechainCenter":"46226.297287,102068.509166,39741.605478","tag":""},"2066":{"type":"$","pair":2067,"prev":2064,"next":2068,"e1":"0.000000,-0.564967,-0.825113","e2":"0.000000,0.825113,-0.564967","e3":"1.000000,0.000000,0.000000","position":"46536.346411,102415.216737,39694.705172","backboneCenter":"46493.774966,102632.508785,39606.667567","sidechainCenter":"46578.917855,102197.924689,39782.742776","tag":""},"2068":{"type":"$","pair":2069,"prev":2066,"next":2070,"e1":"0.000000,-0.001745,-0.999998","e2":"0.000000,0.999998,-0.001745","e3":"1.000000,0.000000,0.000000","position":"46878.794034,102538.237827,39977.722799","backboneCenter":"46836.382314,102760.472637,40043.700528","sidechainCenter":"46921.205755,102316.003017,39911.745070","tag":""},"2070":{"type":"$","pair":2071,"prev":2068,"next":2072,"e1":"0.000000,0.562083,-0.827081","e2":"0.000000,0.827081,0.562083","e3":"1.000000,0.000000,0.000000","position":"47222.154824,102444.677423,40306.426930","backboneCenter":"47180.070648,102642.028550,40492.373980","sidechainCenter":"47264.238999,102247.326296,40120.479880","tag":""},"2072":{"type":"$","pair":2073,"prev":2070,"next":2074,"e1":"0.000000,0.930418,-0.366501","e2":"0.000000,0.366501,0.930418","e3":"1.000000,0.000000,0.000000","position":"47568.794034,102217.131805,40493.001025","backboneCenter":"47526.382314,102236.791180,40723.987780","sidechainCenter":"47611.205755,102197.472431,40262.014271","tag":""},"2074":{"type":"$","pair":2075,"prev":2072,"next":2076,"e1":"0.000000,0.975149,0.221548","e2":"0.000000,-0.221548,0.975149","e3":"1.000000,0.000000,0.000000","position":"47909.799326,101876.427978,40531.827389","backboneCenter":"47868.301366,101782.419467,40797.972197","sidechainCenter":"47951.297287,101970.436490,40265.682581","tag":""},"2076":{"type":"$","pair":2077,"prev":2074,"next":2078,"e1":"0.000000,0.680721,0.732543","e2":"0.000000,-0.732543,0.680721","e3":"1.000000,0.000000,0.000000","position":"48257.154824,101602.032633,40365.044448","backboneCenter":"48215.070648,101376.720003,40515.901968","sidechainCenter":"48299.238999,101827.345264,40214.186928","tag":""},"2078":{"type":"$","pair":2079,"prev":2076,"next":2080,"e1":"0.000000,0.149535,0.988756","e2":"0.000000,-0.988756,0.149535","e3":"1.000000,0.000000,0.000000","position":"48606.346411,101493.298774,40094.147428","backboneCenter":"48563.774966,101259.349960,40078.837079","sidechainCenter":"48648.917855,101727.247587,40109.457777","tag":""},"2080":{"type":"$","pair":2081,"prev":2078,"next":2082,"e1":"0.000000,-0.866025,0.500000","e2":"0.000000,-0.500000,-0.866025","e3":"1.000000,0.000000,0.000000","position":"49296.346411,101727.459976,39562.585087","backboneCenter":"49253.774966,101656.352275,39339.179293","sidechainCenter":"49338.917855,101798.567677,39785.990881","tag":""},"2082":{"type":"$","pair":2083,"prev":2080,"next":2084,"e1":"0.000000,-0.997185,-0.074979","e2":"0.000000,0.074979,-0.997185","e3":"1.000000,0.000000,0.000000","position":"49637.154824,102043.974266,39461.760520","backboneCenter":"49595.070648,102106.794042,39197.985145","sidechainCenter":"49679.238999,101981.154490,39725.535895","tag":""},"2084":{"type":"$","pair":2085,"prev":2082,"next":2086,"e1":"0.000000,-0.781520,-0.623880","e2":"0.000000,0.623880,-0.781520","e3":"1.000000,0.000000,0.000000","position":"49983.794034,102319.143443,39566.014177","backboneCenter":"49941.382314,102509.585152,39433.827464","sidechainCenter":"50026.205755,102128.701734,39698.200890","tag":""},"2086":{"type":"$","pair":2087,"prev":2084,"next":2088,"e1":"0.000000,-0.294040,-0.955793","e2":"0.000000,0.955793,-0.294040","e3":"1.000000,0.000000,0.000000","position":"50324.799326,102522.638572,39842.014751","backboneCenter":"50283.301366,102800.220731,39790.840500","sidechainCenter":"50366.297287,102245.056413,39893.189002","tag":""},"2088":{"type":"$","pair":2089,"prev":2086,"next":2090,"e1":"0.000000,0.295708,-0.955278","e2":"0.000000,0.955278,0.295708","e3":"1.000000,0.000000,0.000000","position":"50672.154824,102514.837698,40163.026435","backboneCenter":"50630.070648,102757.931176,40283.148597","sidechainCenter":"50714.238999,102271.744221,40042.904272","tag":""},"2090":{"type":"$","pair":2091,"prev":2088,"next":2092,"e1":"0.000000,0.782608,-0.622515","e2":"0.000000,0.622515,0.782608","e3":"1.000000,0.000000,0.000000","position":"51018.794034,102351.783728,40407.976029","backboneCenter":"50976.382314,102438.118073,40623.121916","sidechainCenter":"51061.205755,102265.449384,40192.830143","tag":""},"2092":{"type":"$","pair":2093,"prev":2090,"next":2094,"e1":"0.000000,0.997314,-0.073238","e2":"0.000000,0.073238,0.997314","e3":"1.000000,0.000000,0.000000","position":"51363.794034,102060.702818,40535.267597","backboneCenter":"51321.382314,102010.783162,40761.650899","sidechainCenter":"51406.205755,102110.622475,40308.884294","tag":""},"2094":{"type":"$","pair":2095,"prev":2092,"next":2096,"e1":"0.000000,0.865151,0.501511","e2":"0.000000,-0.501511,0.865151","e3":"1.000000,0.000000,0.000000","position":"51707.154824,101726.150582,40465.448139","backboneCenter":"51665.070648,101554.789512,40675.588941","sidechainCenter":"51749.238999,101897.511652,40255.307338","tag":""},"2096":{"type":"$","pair":2097,"prev":2094,"next":2098,"e1":"0.000000,0.432086,0.901833","e2":"0.000000,-0.901833,0.432086","e3":"1.000000,0.000000,0.000000","position":"52056.346411,101542.965251,40238.178734","backboneCenter":"52013.774966,101314.762576,40291.937388","sidechainCenter":"52098.917855,101771.167927,40184.420080","tag":""},"2098":{"type":"$","pair":2099,"prev":2096,"next":2100,"e1":"0.000000,-0.151261,0.988494","e2":"0.000000,-0.988494,-0.151261","e3":"1.000000,0.000000,0.000000","position":"52394.799326,101460.698589,39914.768525","backboneCenter":"52353.301366,101188.513535,39840.029275","sidechainCenter":"52436.297287,101732.883643,39989.507775","tag":""},"2100":{"type":"$","pair":2101,"prev":2098,"next":2102,"e1":"0.000000,-0.681998,0.731354","e2":"0.000000,-0.731354,-0.681998","e3":"1.000000,0.000000,0.000000","position":"52742.154824,101607.436130,39629.150863","backboneCenter":"52700.070648,101440.855410,39415.200784","sidechainCenter":"52784.238999,101774.016850,39843.100943","tag":""},"2102":{"type":"$","pair":2103,"prev":2100,"next":2104,"e1":"0.000000,-0.975535,0.219846","e2":"0.000000,-0.219846,-0.975535","e3":"1.000000,0.000000,0.000000","position":"53087.154824,101884.686806,39472.422194","backboneCenter":"53045.070648,101867.641200,39201.805823","sidechainCenter":"53129.238999,101901.732411,39743.038565","tag":""},"2104":{"type":"$","pair":2105,"prev":2102,"next":2106,"e1":"0.000000,-0.929776,-0.368125","e2":"0.000000,0.368125,-0.929776","e3":"1.000000,0.000000,0.000000","position":"53433.794034,102178.313218,39491.668781","backboneCenter":"53391.382314,102321.785875,39309.578231","sidechainCenter":"53476.205755,102034.840560,39673.759330","tag":""},"2106":{"type":"$","pair":2107,"prev":2104,"next":2108,"e1":"0.000000,-0.560639,-0.828060","e2":"0.000000,0.828060,-0.560639","e3":"1.000000,0.000000,0.000000","position":"53778.794034,102433.762129,39680.552590","backboneCenter":"53736.382314,102654.897414,39610.978477","sidechainCenter":"53821.205755,102212.626843,39750.126703","tag":""},"2108":{"type":"$","pair":2109,"prev":2106,"next":2110,"e1":"0.000000,0.003491,-0.999994","e2":"0.000000,0.999994,0.003491","e3":"1.000000,0.000000,0.000000","position":"54126.346411,102515.139756,39984.478951","backboneCenter":"54083.774966,102743.992346,40035.399927","sidechainCenter":"54168.917855,102286.287165,39933.557974","tag":""},"2110":{"type":"$","pair":2111,"prev":2108,"next":2112,"e1":"0.000000,0.566406,-0.824126","e2":"0.000000,0.824126,0.566406","e3":"1.000000,0.000000,0.000000","position":"54464.799326,102448.447795,40311.456243","backboneCenter":"54423.301366,102660.972262,40497.208793","sidechainCenter":"54506.297287,102235.923328,40125.703693","tag":""},"2112":{"type":"$","pair":2113,"prev":2110,"next":2114,"e1":"0.000000,0.932324,-0.361625","e2":"0.000000,0.361625,0.932324","e3":"1.000000,0.000000,0.000000","position":"54812.154824,102192.027543,40504.738444","backboneCenter":"54770.070648,102248.885564,40769.862826","sidechainCenter":"54854.238999,102135.169522,40239.614061","tag":""},"2114":{"type":"$","pair":2115,"prev":2112,"next":2116,"e1":"0.000000,0.973976,0.226651","e2":"0.000000,-0.226651,0.973976","e3":"1.000000,0.000000,0.000000","position":"55154.799326,101873.645043,40531.173080","backboneCenter":"55113.301366,101778.244296,40796.822014","sidechainCenter":"55196.297287,101969.045791,40265.524146","tag":""},"2116":{"type":"$","pair":2117,"prev":2114,"next":2118,"e1":"0.000000,0.676876,0.736097","e2":"0.000000,-0.736097,0.676876","e3":"1.000000,0.000000,0.000000","position":"55506.346411,101632.572219,40361.395485","backboneCenter":"55463.774966,101430.058424,40479.525146","sidechainCenter":"55548.917855,101835.086014,40243.265823","tag":""},"2118":{"type":"$","pair":2119,"prev":2116,"next":2120,"e1":"0.000000,0.144356,0.989526","e2":"0.000000,-0.989526,0.144356","e3":"1.000000,0.000000,0.000000","position":"55848.794034,101470.442366,40098.817732","backboneCenter":"55806.382314,101241.069300,40065.211658","sidechainCenter":"55891.205755,101699.815432,40132.423805","tag":""},"2120":{"type":"$","pair":2121,"prev":2118,"next":2122,"e1":"0.000000,-0.438371,0.898794","e2":"0.000000,-0.898794,-0.438371","e3":"1.000000,0.000000,0.000000","position":"56196.346411,101529.454765,39789.769050","backboneCenter":"56153.774966,101345.576874,39644.320174","sidechainCenter":"56238.917855,101713.332655,39935.217925","tag":""},"2122":{"type":"$","pair":2123,"prev":2120,"next":2124,"e1":"0.000000,-0.868632,0.495459","e2":"0.000000,-0.495459,-0.868632","e3":"1.000000,0.000000,0.000000","position":"56534.799326,101731.809475,39524.411671","backboneCenter":"56493.301366,101621.314994,39264.677906","sidechainCenter":"56576.297287,101842.303956,39784.145436","tag":""},"2124":{"type":"$","pair":2125,"prev":2122,"next":2126,"e1":"0.000000,-0.996779,-0.080199","e2":"0.000000,0.080199,-0.996779","e3":"1.000000,0.000000,0.000000","position":"56879.799326,102046.454677,39455.984946","backboneCenter":"56838.301366,102101.542117,39179.152807","sidechainCenter":"56921.297287,101991.367236,39732.817084","tag":""},"2126":{"type":"$","pair":2127,"prev":2124,"next":2128,"e1":"0.000000,-0.778243,-0.627963","e2":"0.000000,0.627963,-0.778243","e3":"1.000000,0.000000,0.000000","position":"57228.794034,102321.411403,39567.691150","backboneCenter":"57186.382314,102512.542626,39436.503394","sidechainCenter":"57271.205755,102130.280179,39698.878905","tag":""},"2128":{"type":"$","pair":2129,"prev":2126,"next":2130,"e1":"0.000000,-0.289032,-0.957319","e2":"0.000000,0.957319,-0.289032","e3":"1.000000,0.000000,0.000000","position":"57572.154824,102517.983021,39847.261452","backboneCenter":"57530.070648,102786.688109,39810.911091","sidechainCenter":"57614.238999,102249.277934,39883.611814","tag":""},"2130":{"type":"$","pair":2131,"prev":2128,"next":2132,"e1":"0.000000,0.300706,-0.953717","e2":"0.000000,0.953717,0.300706","e3":"1.000000,0.000000,0.000000","position":"57921.346411,102496.450815,40138.370731","backboneCenter":"57878.774966,102699.807678,40255.043093","sidechainCenter":"57963.917855,102293.093952,40021.698368","tag":""},"2132":{"type":"$","pair":2133,"prev":2130,"next":2134,"e1":"0.000000,0.785857,-0.618408","e2":"0.000000,0.618408,0.785857","e3":"1.000000,0.000000,0.000000","position":"58266.346411,102332.141661,40394.070791","backboneCenter":"58223.774966,102434.386503,40605.050520","sidechainCenter":"58308.917855,102229.896818,40183.091062","tag":""},"2134":{"type":"$","pair":2135,"prev":2132,"next":2136,"e1":"0.000000,0.997684,-0.068015","e2":"0.000000,0.068015,0.997684","e3":"1.000000,0.000000,0.000000","position":"58611.346411,102052.312504,40512.711686","backboneCenter":"58568.774966,102017.884220,40744.619313","sidechainCenter":"58653.917855,102086.740787,40280.804059","tag":""},"2136":{"type":"$","pair":2137,"prev":2134,"next":2138,"e1":"0.000000,0.862514,0.506034","e2":"0.000000,-0.506034,0.862514","e3":"1.000000,0.000000,0.000000","position":"58949.799326,101721.403713,40469.568445","backboneCenter":"58908.301366,101551.321500,40694.829849","sidechainCenter":"58991.297287,101891.485925,40244.307041","tag":""},"2138":{"type":"$","pair":2139,"prev":2136,"next":2140,"e1":"0.000000,0.427358,0.904083","e2":"0.000000,-0.904083,0.427358","e3":"1.000000,0.000000,0.000000","position":"59294.799326,101505.238031,40230.913427","backboneCenter":"59253.301366,101237.792737,40321.155731","sidechainCenter":"59336.297287,101772.683326,40140.671122","tag":""},"2140":{"type":"$","pair":2141,"prev":2138,"next":2142,"e1":"0.000000,-0.156434,0.987688","e2":"0.000000,-0.987688,-0.156434","e3":"1.000000,0.000000,0.000000","position":"59639.799326,101461.152251,39911.945931","backboneCenter":"59598.301366,101189.362260,39835.782554","sidechainCenter":"59681.297287,101732.942241,39988.109307","tag":""},"2142":{"type":"$","pair":2143,"prev":2140,"next":2144,"e1":"0.000000,-0.685818,0.727773","e2":"0.000000,-0.727773,-0.685818","e3":"1.000000,0.000000,0.000000","position":"59984.799326,101604.479555,39623.603940","backboneCenter":"59943.301366,101422.874354,39407.524765","sidechainCenter":"60026.297287,101786.084756,39839.683115","tag":""},"2144":{"type":"$","pair":2145,"prev":2142,"next":2146,"e1":"0.000000,-0.976672,0.214735","e2":"0.000000,-0.214735,-0.976672","e3":"1.000000,0.000000,0.000000","position":"60332.154824,101887.450765,39471.825650","backboneCenter":"60290.070648,101871.822330,39201.123739","sidechainCenter":"60374.238999,101903.079199,39742.527562","tag":""},"2146":{"type":"$","pair":2147,"prev":2144,"next":2148,"e1":"0.000000,-0.927836,-0.372988","e2":"0.000000,0.372988,-0.927836","e3":"1.000000,0.000000,0.000000","position":"60678.794034,102180.972377,39492.609390","backboneCenter":"60636.382314,102325.396488,39311.272555","sidechainCenter":"60721.205755,102036.548267,39673.946226","tag":""},"2148":{"type":"$","pair":2149,"prev":2146,"next":2150,"e1":"0.000000,-0.556296,-0.830984","e2":"0.000000,0.830984,-0.556296","e3":"1.000000,0.000000,0.000000","position":"61026.346411,102418.390952,39699.069971","backboneCenter":"60983.774966,102636.592997,39613.312629","sidechainCenter":"61068.917855,102200.188907,39784.827313","tag":""},"2150":{"type":"$","pair":2151,"prev":2148,"next":2152,"e1":"0.000000,0.008727,-0.999962","e2":"0.000000,0.999962,0.008727","e3":"1.000000,0.000000,0.000000","position":"61371.346411,102515.213962,39987.176417","backboneCenter":"61328.774966,102743.796795,40039.294959","sidechainCenter":"61413.917855,102286.631129,39935.057874","tag":""},"2152":{"type":"$","pair":2153,"prev":2150,"next":2154,"e1":"0.000000,0.570714,-0.821149","e2":"0.000000,0.821149,0.570714","e3":"1.000000,0.000000,0.000000","position":"61713.794034,102454.182572,40289.679863","backboneCenter":"61671.382314,102598.699983,40470.942351","sidechainCenter":"61756.205755,102309.665161,40108.417375","tag":""},"2154":{"type":"$","pair":2155,"prev":2152,"next":2156,"e1":"0.000000,0.934204,-0.356738","e2":"0.000000,0.356738,0.934204","e3":"1.000000,0.000000,0.000000","position":"62061.346411,102199.929086,40475.013928","backboneCenter":"62018.774966,102234.808383,40706.854150","sidechainCenter":"62103.917855,102165.049788,40243.173706","tag":""},"2156":{"type":"$","pair":2157,"prev":2154,"next":2158,"e1":"0.000000,0.972776,0.231748","e2":"0.000000,-0.231748,0.972776","e3":"1.000000,0.000000,0.000000","position":"62403.794034,101896.012555,40528.566782","backboneCenter":"62361.382314,101779.978110,40729.259032","sidechainCenter":"62446.205755,102012.047000,40327.874532","tag":""},"2158":{"type":"$","pair":2159,"prev":2156,"next":2160,"e1":"0.000000,0.673013,0.739631","e2":"0.000000,-0.739631,0.673013","e3":"1.000000,0.000000,0.000000","position":"62747.154824,101598.231787,40360.857004","backboneCenter":"62705.070648,101371.351763,40509.346827","sidechainCenter":"62789.238999,101825.111811,40212.367181","tag":""},"2160":{"type":"$","pair":2161,"prev":2158,"next":2162,"e1":"0.000000,0.139173,0.990268","e2":"0.000000,-0.990268,0.139173","e3":"1.000000,0.000000,0.000000","position":"63089.799326,101458.952816,40073.337310","backboneCenter":"63048.301366,101176.770739,40079.965614","sidechainCenter":"63131.297287,101741.134893,40066.709006","tag":""},"2162":{"type":"$","pair":2163,"prev":2160,"next":2164,"e1":"0.000000,-0.443071,0.896486","e2":"0.000000,-0.896486,-0.443071","e3":"1.000000,0.000000,0.000000","position":"63437.154824,101517.426094,39757.599712","backboneCenter":"63395.070648,101296.390527,39600.542236","sidechainCenter":"63479.238999,101738.461661,39914.657189","tag":""},"2164":{"type":"$","pair":2165,"prev":2162,"next":2166,"e1":"0.000000,-0.871214,0.490904","e2":"0.000000,-0.490904,-0.871214","e3":"1.000000,0.000000,0.000000","position":"63779.799326,101734.303315,39523.013955","backboneCenter":"63738.301366,101625.170305,39262.705205","sidechainCenter":"63821.297287,101843.436324,39783.322704","tag":""},"2166":{"type":"$","pair":2167,"prev":2164,"next":2168,"e1":"0.000000,-0.996345,-0.085417","e2":"0.000000,0.085417,-0.996345","e3":"1.000000,0.000000,0.000000","position":"64128.794034,102024.718088,39461.868745","backboneCenter":"64086.382314,102109.813791,39246.229943","sidechainCenter":"64171.205755,101939.622384,39677.507546","tag":""},"2168":{"type":"$","pair":2169,"prev":2166,"next":2170,"e1":"0.000000,-0.774944,-0.632029","e2":"0.000000,0.632029,-0.774944","e3":"1.000000,0.000000,0.000000","position":"64476.346411,102312.125832,39589.893506","backboneCenter":"64433.774966,102495.720465,39444.087249","sidechainCenter":"64518.917855,102128.531199,39735.699764","tag":""},"2170":{"type":"$","pair":2171,"prev":2168,"next":2172,"e1":"0.000000,-0.284015,-0.958820","e2":"0.000000,0.958820,-0.284015","e3":"1.000000,0.000000,0.000000","position":"64814.799326,102524.264303,39847.496372","backboneCenter":"64773.301366,102802.367128,39799.231707","sidechainCenter":"64856.297287,102246.161478,39895.761036","tag":""},"2172":{"type":"$","pair":2173,"prev":2170,"next":2174,"e1":"0.000000,0.305695,-0.952129","e2":"0.000000,0.952129,0.305695","e3":"1.000000,0.000000,0.000000","position":"65162.154824,102513.102292,40168.408765","backboneCenter":"65120.070648,102754.924547,40291.069964","sidechainCenter":"65204.238999,102271.280037,40045.747566","tag":""},"2174":{"type":"$","pair":2175,"prev":2172,"next":2176,"e1":"0.000000,0.998027,-0.062791","e2":"0.000000,0.062791,0.998027","e3":"1.000000,0.000000,0.000000","position":"65856.346411,102049.627247,40512.978564","backboneCenter":"65813.774966,102013.985175,40744.702747","sidechainCenter":"65898.917855,102085.269318,40281.254382","tag":""},"2176":{"type":"$","pair":2177,"prev":2174,"next":2178,"e1":"0.000000,0.859852,0.510543","e2":"0.000000,-0.510543,0.859852","e3":"1.000000,0.000000,0.000000","position":"66201.346411,101751.920200,40451.736963","backboneCenter":"66158.774966,101591.893733,40623.078680","sidechainCenter":"66243.917855,101911.946668,40280.395247","tag":""},"2178":{"type":"$","pair":2179,"prev":2176,"next":2180,"e1":"0.000000,0.422618,0.906308","e2":"0.000000,-0.906308,0.422618","e3":"1.000000,0.000000,0.000000","position":"66543.794034,101521.174100,40246.823803","backboneCenter":"66501.382314,101291.818359,40280.547913","sidechainCenter":"66586.205755,101750.529842,40213.099693","tag":""},"2180":{"type":"$","pair":2181,"prev":2178,"next":2182,"e1":"0.000000,-0.161604,0.986856","e2":"0.000000,-0.986856,-0.161604","e3":"1.000000,0.000000,0.000000","position":"66884.799326,101461.620685,39909.125750","backboneCenter":"66843.301366,101190.233209,39831.540335","sidechainCenter":"66926.297287,101733.008161,39986.711165","tag":""},"2182":{"type":"$","pair":2183,"prev":2180,"next":2184,"e1":"0.000000,-0.689620,0.724172","e2":"0.000000,-0.724172,-0.689620","e3":"1.000000,0.000000,0.000000","position":"67236.346411,101615.048182,39657.331109","backboneCenter":"67193.774966,101483.756854,39463.091460","sidechainCenter":"67278.917855,101746.339511,39851.570757","tag":""},"2184":{"type":"$","pair":2185,"prev":2182,"next":2186,"e1":"0.000000,-0.977783,0.209619","e2":"0.000000,-0.209619,-0.977783","e3":"1.000000,0.000000,0.000000","position":"67577.154824,101890.217809,39471.243587","backboneCenter":"67535.070648,101876.006974,39200.463556","sidechainCenter":"67619.238999,101904.428644,39742.023617","tag":""},"2186":{"type":"$","pair":2187,"prev":2184,"next":2188,"e1":"0.000000,-0.925871,-0.377841","e2":"0.000000,0.377841,-0.925871","e3":"1.000000,0.000000,0.000000","position":"67919.799326,102208.773937,39495.496423","backboneCenter":"67878.301366,102344.988474,39248.279395","sidechainCenter":"67961.297287,102072.559399,39742.713450","tag":""},"2188":{"type":"$","pair":2189,"prev":2186,"next":2190,"e1":"0.000000,-0.551937,-0.833886","e2":"0.000000,0.833886,-0.551937","e3":"1.000000,0.000000,0.000000","position":"68264.799326,102456.768701,39700.880007","backboneCenter":"68223.301366,102708.608532,39573.414882","sidechainCenter":"68306.297287,102204.928869,39828.345132","tag":""},"2190":{"type":"$","pair":2191,"prev":2188,"next":2192,"e1":"0.000000,0.013962,-0.999903","e2":"0.000000,0.999903,0.013962","e3":"1.000000,0.000000,0.000000","position":"68616.346411,102515.274043,39989.874234","backboneCenter":"68573.774966,102743.580852,40043.188913","sidechainCenter":"68658.917855,102286.967234,39936.559555","tag":""},"2192":{"type":"$","pair":2193,"prev":2190,"next":2194,"e1":"0.000000,0.575005,-0.818150","e2":"0.000000,0.818150,0.575005","e3":"1.000000,0.000000,0.000000","position":"68957.154824,102439.809419,40313.373817","backboneCenter":"68915.070648,102634.215470,40502.397783","sidechainCenter":"68999.238999,102245.403368,40124.349850","tag":""},"2194":{"type":"$","pair":2195,"prev":2192,"next":2196,"e1":"0.000000,0.936060,-0.351842","e2":"0.000000,0.351842,0.936060","e3":"1.000000,0.000000,0.000000","position":"69303.794034,102209.361295,40496.350763","backboneCenter":"69261.382314,102225.390062,40727.617817","sidechainCenter":"69346.205755,102193.332528,40265.083709","tag":""},"2196":{"type":"$","pair":2197,"prev":2194,"next":2198,"e1":"0.000000,0.971549,0.236838","e2":"0.000000,-0.236838,0.971549","e3":"1.000000,0.000000,0.000000","position":"69644.799326,101868.089641,40529.820794","backboneCenter":"69603.301366,101769.912306,40794.456146","sidechainCenter":"69686.297287,101966.266976,40265.185441","tag":""},"2198":{"type":"$","pair":2199,"prev":2196,"next":2200,"e1":"0.000000,0.669131,0.743145","e2":"0.000000,-0.743145,0.669131","e3":"1.000000,0.000000,0.000000","position":"69996.346411,101628.807910,40357.528045","backboneCenter":"69953.774966,101425.068190,40473.530549","sidechainCenter":"70038.917855,101832.547629,40241.525541","tag":""},"2200":{"type":"$","pair":2201,"prev":2198,"next":2202,"e1":"0.000000,0.133986,0.990983","e2":"0.000000,-0.990983,0.133986","e3":"1.000000,0.000000,0.000000","position":"70337.154824,101464.379580,40068.892957","backboneCenter":"70295.070648,101193.307364,40062.287929","sidechainCenter":"70379.238999,101735.451796,40075.497986","tag":""},"2202":{"type":"$","pair":2203,"prev":2200,"next":2204,"e1":"0.000000,-0.447759,0.894154","e2":"0.000000,-0.894154,-0.447759","e3":"1.000000,0.000000,0.000000","position":"70682.154824,101518.701908,39755.076296","backboneCenter":"70640.070648,101298.491719,39596.863638","sidechainCenter":"70724.238999,101738.912098,39913.288953","tag":""},"2204":{"type":"$","pair":2205,"prev":2202,"next":2206,"e1":"0.000000,-0.873772,0.486335","e2":"0.000000,-0.486335,-0.873772","e3":"1.000000,0.000000,0.000000","position":"71024.799326,101736.804438,39521.629315","backboneCenter":"70983.301366,101629.035892,39260.752717","sidechainCenter":"71066.297287,101844.572985,39782.505913","tag":""},"2206":{"type":"$","pair":2207,"prev":2204,"next":2208,"e1":"0.000000,-0.995884,-0.090633","e2":"0.000000,0.090633,-0.995884","e3":"1.000000,0.000000,0.000000","position":"71376.346411,102029.435401,39485.467758","backboneCenter":"71333.774966,102100.108425,39261.924076","sidechainCenter":"71418.917855,101958.762377,39709.011440","tag":""},"2208":{"type":"$","pair":2209,"prev":2206,"next":2210,"e1":"0.000000,-0.771625,-0.636078","e2":"0.000000,0.636078,-0.771625","e3":"1.000000,0.000000,0.000000","position":"71718.794034,102325.920824,39571.080604","backboneCenter":"71676.382314,102518.415338,39441.901527","sidechainCenter":"71761.205755,102133.426311,39700.259681","tag":""},"2210":{"type":"$","pair":2211,"prev":2208,"next":2212,"e1":"0.000000,-0.278991,-0.960294","e2":"0.000000,0.960294,-0.278991","e3":"1.000000,0.000000,0.000000","position":"72063.794034,102510.949890,39829.335293","backboneCenter":"72021.382314,102742.765054,39831.096350","sidechainCenter":"72106.205755,102279.134726,39827.574236","tag":""},"2212":{"type":"$","pair":2213,"prev":2210,"next":2214,"e1":"0.000000,0.310676,-0.950516","e2":"0.000000,0.950516,0.310676","e3":"1.000000,0.000000,0.000000","position":"72404.799326,102518.139246,40172.168922","backboneCenter":"72363.301366,102774.462583,40290.359471","sidechainCenter":"72446.297287,102261.815909,40053.978373","tag":""},"2214":{"type":"$","pair":2215,"prev":2212,"next":2216,"e1":"0.000000,0.792290,-0.610145","e2":"0.000000,0.610145,0.792290","e3":"1.000000,0.000000,0.000000","position":"72749.799326,102331.012275,40434.213415","backboneCenter":"72708.301366,102476.157093,40676.295304","sidechainCenter":"72791.297287,102185.867456,40192.131527","tag":""},"2216":{"type":"$","pair":2217,"prev":2214,"next":2218,"e1":"0.000000,0.998342,-0.057564","e2":"0.000000,0.057564,0.998342","e3":"1.000000,0.000000,0.000000","position":"73101.346411,102046.940629,40513.231379","backboneCenter":"73058.774966,102010.085747,40744.765764","sidechainCenter":"73143.917855,102083.795511,40281.696993","tag":""},"2218":{"type":"$","pair":2219,"prev":2216,"next":2220,"e1":"0.000000,0.857167,0.515038","e2":"0.000000,-0.515038,0.857167","e3":"1.000000,0.000000,0.000000","position":"73442.154824,101718.873425,40461.089278","backboneCenter":"73400.070648,101544.232747,40668.512533","sidechainCenter":"73484.238999,101893.514102,40253.666024","tag":""},"2220":{"type":"$","pair":2221,"prev":2218,"next":2222,"e1":"0.000000,0.417867,0.908508","e2":"0.000000,-0.908508,0.417867","e3":"1.000000,0.000000,0.000000","position":"73791.346411,101539.280486,40230.970561","backboneCenter":"73748.774966,101310.261559,40281.138131","sidechainCenter":"73833.917855,101768.299413,40180.802991","tag":""},"2222":{"type":"$","pair":2223,"prev":2220,"next":2224,"e1":"0.000000,-0.166769,0.985996","e2":"0.000000,-0.985996,-0.166769","e3":"1.000000,0.000000,0.000000","position":"74133.794034,101465.703635,39931.271357","backboneCenter":"74091.382314,101257.762558,39828.792676","sidechainCenter":"74176.205755,101673.644712,40033.750039","tag":""},"2224":{"type":"$","pair":2225,"prev":2222,"next":2226,"e1":"0.000000,-0.693402,0.720551","e2":"0.000000,-0.720551,-0.693402","e3":"1.000000,0.000000,0.000000","position":"74474.799326,101608.442780,39619.482774","backboneCenter":"74433.301366,101429.110271,39401.513716","sidechainCenter":"74516.297287,101787.775289,39837.451831","tag":""},"2226":{"type":"$","pair":2227,"prev":2224,"next":2228,"e1":"0.000000,-0.978867,0.204496","e2":"0.000000,-0.204496,-0.978867","e3":"1.000000,0.000000,0.000000","position":"74819.799326,101890.966617,39465.002675","backboneCenter":"74778.301366,101865.651579,39183.880268","sidechainCenter":"74861.297287,101916.281656,39746.125082","tag":""},"2228":{"type":"$","pair":2229,"prev":2226,"next":2230,"e1":"0.000000,-0.923880,-0.382683","e2":"0.000000,0.382683,-0.923880","e3":"1.000000,0.000000,0.000000","position":"75171.346411,102181.112728,39517.498134","backboneCenter":"75128.774966,102315.064835,39325.083771","sidechainCenter":"75213.917855,102047.160620,39709.912497","tag":""},"2230":{"type":"$","pair":2231,"prev":2228,"next":2232,"e1":"0.000000,-0.547563,-0.836764","e2":"0.000000,0.836764,-0.547563","e3":"1.000000,0.000000,0.000000","position":"75516.346411,102421.519286,39703.467771","backboneCenter":"75473.774966,102640.607399,39620.000096","sidechainCenter":"75558.917855,102202.431173,39786.935446","tag":""},"2232":{"type":"$","pair":2233,"prev":2230,"next":2234,"e1":"0.000000,0.019197,-0.999816","e2":"0.000000,0.999816,0.019197","e3":"1.000000,0.000000,0.000000","position":"75854.799326,102545.836347,40013.156705","backboneCenter":"75813.301366,102825.515145,40051.241198","sidechainCenter":"75896.297287,102266.157548,39975.072211","tag":""},"2234":{"type":"$","pair":2235,"prev":2232,"next":2236,"e1":"0.000000,0.579281,-0.815128","e2":"0.000000,0.815128,0.579281","e3":"1.000000,0.000000,0.000000","position":"76203.794034,102451.124204,40294.420082","backboneCenter":"76161.382314,102593.735550,40477.185986","sidechainCenter":"76246.205755,102308.512859,40111.654178","tag":""},"2236":{"type":"$","pair":2237,"prev":2234,"next":2238,"e1":"0.000000,0.937889,-0.346936","e2":"0.000000,0.346936,0.937889","e3":"1.000000,0.000000,0.000000","position":"76551.346411,102194.943880,40477.081497","backboneCenter":"76508.774966,102227.393484,40709.274255","sidechainCenter":"76593.917855,102162.494276,40244.888738","tag":""},"2238":{"type":"$","pair":2239,"prev":2236,"next":2240,"e1":"0.000000,0.970296,0.241922","e2":"0.000000,-0.241922,0.970296","e3":"1.000000,0.000000,0.000000","position":"76889.799326,101865.317327,40529.122853","backboneCenter":"76848.301366,101765.755717,40793.240525","sidechainCenter":"76931.297287,101964.878937,40265.005181","tag":""},"2240":{"type":"$","pair":2241,"prev":2238,"next":2242,"e1":"0.000000,0.665230,0.746638","e2":"0.000000,-0.746638,0.665230","e3":"1.000000,0.000000,0.000000","position":"77238.794034,101612.297199,40374.009050","backboneCenter":"77196.382314,101402.306088,40472.218547","sidechainCenter":"77281.205755,101822.288309,40275.799554","tag":""},"2242":{"type":"$","pair":2243,"prev":2240,"next":2244,"e1":"0.000000,0.128796,0.991671","e2":"0.000000,-0.991671,0.128796","e3":"1.000000,0.000000,0.000000","position":"77583.794034,101468.955535,40090.487611","backboneCenter":"77541.382314,101240.138627,40053.282848","sidechainCenter":"77626.205755,101697.772442,40127.692374","tag":""},"2244":{"type":"$","pair":2245,"prev":2242,"next":2246,"e1":"0.000000,-0.452435,0.891798","e2":"0.000000,-0.891798,-0.452435","e3":"1.000000,0.000000,0.000000","position":"77928.794034,101510.312947,39775.494272","backboneCenter":"77886.382314,101342.253543,39615.815192","sidechainCenter":"77971.205755,101678.372351,39935.173351","tag":""},"2246":{"type":"$","pair":2247,"prev":2244,"next":2248,"e1":"0.000000,-0.876307,0.481754","e2":"0.000000,-0.481754,-0.876307","e3":"1.000000,0.000000,0.000000","position":"78273.794034,101721.985187,39538.584790","backboneCenter":"78231.382314,101673.134921,39311.968324","sidechainCenter":"78316.205755,101770.835453,39765.201257","tag":""},"2248":{"type":"$","pair":2249,"prev":2246,"next":2250,"e1":"0.000000,-0.995396,-0.095846","e2":"0.000000,0.095846,-0.995396","e3":"1.000000,0.000000,0.000000","position":"78617.154824,102055.236659,39462.799492","backboneCenter":"78575.070648,102123.566752,39200.397565","sidechainCenter":"78659.238999,101986.906566,39725.201419","tag":""},"2250":{"type":"$","pair":2251,"prev":2248,"next":2252,"e1":"0.000000,-0.768284,-0.640110","e2":"0.000000,0.640110,-0.768284","e3":"1.000000,0.000000,0.000000","position":"78966.346411,102316.403264,39593.184507","backboneCenter":"78923.774966,102501.514682,39449.308807","sidechainCenter":"79008.917855,102131.291846,39737.060207","tag":""},"2252":{"type":"$","pair":2253,"prev":2250,"next":2254,"e1":"0.000000,-0.273959,-0.961741","e2":"0.000000,0.961741,-0.273959","e3":"1.000000,0.000000,0.000000","position":"79307.154824,102520.318232,39855.416419","backboneCenter":"79265.070648,102789.561136,39823.291178","sidechainCenter":"79349.238999,102251.075327,39887.541660","tag":""},"2254":{"type":"$","pair":2255,"prev":2252,"next":2256,"e1":"0.000000,0.315649,-0.948876","e2":"0.000000,0.948876,0.315649","e3":"1.000000,0.000000,0.000000","position":"79652.154824,102511.310618,40173.772627","backboneCenter":"79610.070648,102751.835132,40298.959411","sidechainCenter":"79694.238999,102270.786104,40048.585844","tag":""},"2256":{"type":"$","pair":2257,"prev":2254,"next":2258,"e1":"0.000000,0.795473,-0.605988","e2":"0.000000,0.605988,0.795473","e3":"1.000000,0.000000,0.000000","position":"80001.346411,102325.910890,40399.239230","backboneCenter":"79958.774966,102424.829194,40611.798923","sidechainCenter":"80043.917855,102226.992587,40186.679536","tag":""},"2258":{"type":"$","pair":2259,"prev":2256,"next":2260,"e1":"0.000000,0.998630,-0.052336","e2":"0.000000,0.052336,0.998630","e3":"1.000000,0.000000,0.000000","position":"80339.799326,102025.902870,40545.380104","backboneCenter":"80298.301366,102007.912163,40827.066087","sidechainCenter":"80381.297287,102043.893577,40263.694120","tag":""},"2260":{"type":"$","pair":2261,"prev":2258,"next":2262,"e1":"0.000000,0.854459,0.519519","e2":"0.000000,-0.519519,0.854459","e3":"1.000000,0.000000,0.000000","position":"80688.794034,101738.587631,40471.019963","backboneCenter":"80646.382314,101566.485811,40626.333630","sidechainCenter":"80731.205755,101910.689451,40315.706295","tag":""},"2262":{"type":"$","pair":2263,"prev":2260,"next":2264,"e1":"0.000000,0.413104,0.910684","e2":"0.000000,-0.910684,0.413104","e3":"1.000000,0.000000,0.000000","position":"81036.346411,101538.077448,40228.555084","backboneCenter":"80993.774966,101308.798984,40277.522831","sidechainCenter":"81078.917855,101767.355911,40179.587337","tag":""},"2264":{"type":"$","pair":2265,"prev":2262,"next":2266,"e1":"0.000000,-0.171929,0.985109","e2":"0.000000,-0.985109,-0.171929","e3":"1.000000,0.000000,0.000000","position":"81374.799326,101462.601820,39903.492941","backboneCenter":"81333.301366,101192.041682,39823.069869","sidechainCenter":"81416.297287,101733.161959,39983.916013","tag":""},"2266":{"type":"$","pair":2267,"prev":2264,"next":2268,"e1":"0.000000,-0.979925,0.199368","e2":"0.000000,-0.199368,-0.979925","e3":"1.000000,0.000000,0.000000","position":"82068.794034,101871.775644,39476.784226","backboneCenter":"82026.382314,101892.525369,39245.892865","sidechainCenter":"82111.205755,101851.025920,39707.675586","tag":""},"2268":{"type":"$","pair":2269,"prev":2266,"next":2270,"e1":"0.000000,-0.921863,-0.387516","e2":"0.000000,0.387516,-0.921863","e3":"1.000000,0.000000,0.000000","position":"82409.799326,102214.045542,39497.710321","backboneCenter":"82368.301366,102352.841414,39251.933257","sidechainCenter":"82451.297287,102075.249670,39743.487384","tag":""},"2270":{"type":"$","pair":2271,"prev":2268,"next":2272,"e1":"0.000000,-0.543174,-0.839620","e2":"0.000000,0.839620,-0.543174","e3":"1.000000,0.000000,0.000000","position":"82757.154824,102455.310651,39709.607705","backboneCenter":"82715.070648,102703.396410,39600.167178","sidechainCenter":"82799.238999,102207.224893,39819.048233","tag":""},"2272":{"type":"$","pair":2273,"prev":2270,"next":2274,"e1":"0.000000,0.024432,-0.999701","e2":"0.000000,0.999701,0.024432","e3":"1.000000,0.000000,0.000000","position":"83106.346411,102515.351825,39995.270628","backboneCenter":"83063.774966,102743.087816,40050.973163","sidechainCenter":"83148.917855,102287.615834,39939.568092","tag":""},"2274":{"type":"$","pair":2275,"prev":2272,"next":2276,"e1":"0.000000,0.583541,-0.812084","e2":"0.000000,0.812084,0.583541","e3":"1.000000,0.000000,0.000000","position":"83448.794034,102449.576447,40296.778116","backboneCenter":"83406.382314,102591.228882,40480.288223","sidechainCenter":"83491.205755,102307.924012,40113.268009","tag":""},"2276":{"type":"$","pair":2277,"prev":2274,"next":2278,"e1":"0.000000,0.939693,-0.342020","e2":"0.000000,0.342020,0.939693","e3":"1.000000,0.000000,0.000000","position":"83789.799326,102184.224748,40513.976321","backboneCenter":"83748.301366,102249.377161,40788.613940","sidechainCenter":"83831.297287,102119.072336,40239.338701","tag":""},"2278":{"type":"$","pair":2279,"prev":2276,"next":2280,"e1":"0.000000,0.969016,0.246999","e2":"0.000000,-0.246999,0.969016","e3":"1.000000,0.000000,0.000000","position":"84134.799326,101862.548705,40528.410406","backboneCenter":"84093.301366,101761.605549,40792.003157","sidechainCenter":"84176.297287,101963.491861,40264.817656","tag":""},"2280":{"type":"$","pair":2281,"prev":2278,"next":2282,"e1":"0.000000,0.661312,0.750111","e2":"0.000000,-0.750111,0.661312","e3":"1.000000,0.000000,0.000000","position":"84479.799326,101588.678691,40359.061550","backboneCenter":"84438.301366,101356.748341,40519.930974","sidechainCenter":"84521.297287,101820.609042,40198.192127","tag":""},"2282":{"type":"$","pair":2283,"prev":2280,"next":2284,"e1":"0.000000,0.123601,0.992332","e2":"0.000000,-0.992332,0.123601","e3":"1.000000,0.000000,0.000000","position":"84827.154824,101463.687516,40063.280279","backboneCenter":"84785.070648,101192.699329,40053.837002","sidechainCenter":"84869.238999,101734.675703,40072.723555","tag":""},"2284":{"type":"$","pair":2285,"prev":2282,"next":2286,"e1":"0.000000,-0.457098,0.889416","e2":"0.000000,-0.889416,-0.457098","e3":"1.000000,0.000000,0.000000","position":"85172.154824,101521.293086,39750.049675","backboneCenter":"85130.070648,101302.751740,39589.539699","sidechainCenter":"85214.238999,101739.834433,39910.559652","tag":""},"2286":{"type":"$","pair":2287,"prev":2284,"next":2288,"e1":"0.000000,-0.878817,0.477159","e2":"0.000000,-0.477159,-0.878817","e3":"1.000000,0.000000,0.000000","position":"85517.154824,101745.394554,39523.752647","backboneCenter":"85475.070648,101655.309473,39268.001888","sidechainCenter":"85559.238999,101835.479635,39779.503407","tag":""},"2288":{"type":"$","pair":2289,"prev":2286,"next":2290,"e1":"0.000000,-0.994881,-0.101056","e2":"0.000000,0.101056,-0.994881","e3":"1.000000,0.000000,0.000000","position":"85862.154824,102058.048664,39463.096073","backboneCenter":"85820.070648,102127.751748,39201.055517","sidechainCenter":"85904.238999,101988.345581,39725.136629","tag":""},"2290":{"type":"$","pair":2291,"prev":2288,"next":2292,"e1":"0.000000,-0.764921,-0.644124","e2":"0.000000,0.644124,-0.764921","e3":"1.000000,0.000000,0.000000","position":"86211.346411,102318.528998,39594.846760","backboneCenter":"86168.774966,102504.391207,39451.942269","sidechainCenter":"86253.917855,102132.666790,39737.751251","tag":""},"2292":{"type":"$","pair":2293,"prev":2290,"next":2294,"e1":"0.000000,-0.268920,-0.963163","e2":"0.000000,0.963163,-0.268920","e3":"1.000000,0.000000,0.000000","position":"86556.346411,102491.450667,39844.802987","backboneCenter":"86513.774966,102725.521523,39831.488027","sidechainCenter":"86598.917855,102257.379811,39858.117947","tag":""},"2294":{"type":"$","pair":2295,"prev":2292,"next":2296,"e1":"0.000000,0.320613,-0.947210","e2":"0.000000,0.947210,0.320613","e3":"1.000000,0.000000,0.000000","position":"86901.346411,102493.444117,40148.737265","backboneCenter":"86858.774966,102694.312980,40269.642824","sidechainCenter":"86943.917855,102292.575255,40027.831706","tag":""},"2296":{"type":"$","pair":2297,"prev":2294,"next":2298,"e1":"0.000000,0.798636,-0.601815","e2":"0.000000,0.601815,0.798636","e3":"1.000000,0.000000,0.000000","position":"87243.794034,102340.983613,40417.044851","backboneCenter":"87201.382314,102421.656511,40634.376982","sidechainCenter":"87286.205755,102260.310716,40199.712719","tag":""},"2298":{"type":"$","pair":2299,"prev":2296,"next":2300,"e1":"0.000000,0.998890,-0.047106","e2":"0.000000,0.047106,0.998890","e3":"1.000000,0.000000,0.000000","position":"87584.799326,102023.046924,40545.508254","backboneCenter":"87543.301366,102003.581566,40827.096178","sidechainCenter":"87626.297287,102042.512283,40263.920330","tag":""},"2300":{"type":"$","pair":2301,"prev":2298,"next":2302,"e1":"0.000000,0.851727,0.523986","e2":"0.000000,-0.523986,0.851727","e3":"1.000000,0.000000,0.000000","position":"87929.799326,101711.630914,40463.630981","backboneCenter":"87888.301366,101536.868484,40685.281048","sidechainCenter":"87971.297287,101886.393343,40241.980914","tag":""},"2302":{"type":"$","pair":2303,"prev":2300,"next":2304,"e1":"0.000000,0.408330,0.912834","e2":"0.000000,-0.912834,0.408330","e3":"1.000000,0.000000,0.000000","position":"88281.346411,101536.887073,40226.133341","backboneCenter":"88238.774966,101307.355360,40273.899924","sidechainCenter":"88323.917855,101766.418787,40178.366759","tag":""},"2304":{"type":"$","pair":2305,"prev":2302,"next":2306,"e1":"0.000000,-0.177085,0.984196","e2":"0.000000,-0.984196,-0.177085","e3":"1.000000,0.000000,0.000000","position":"88619.799326,101463.114494,39900.680467","backboneCenter":"88578.301366,101192.979157,39818.841854","sidechainCenter":"88661.297287,101733.249831,39982.519079","tag":""},"2306":{"type":"$","pair":2307,"prev":2304,"next":2308,"e1":"0.000000,-0.700909,0.713250","e2":"0.000000,-0.713250,-0.700909","e3":"1.000000,0.000000,0.000000","position":"88968.794034,101601.118643,39637.936614","backboneCenter":"88926.382314,101489.208134,39434.915902","sidechainCenter":"89011.205755,101713.029153,39840.957326","tag":""},"2308":{"type":"$","pair":2309,"prev":2306,"next":2310,"e1":"0.000000,-0.980955,0.194234","e2":"0.000000,-0.194234,-0.980955","e3":"1.000000,0.000000,0.000000","position":"89313.794034,101874.516941,39476.120020","backboneCenter":"89271.382314,101896.475320,39245.340468","sidechainCenter":"89356.205755,101852.558562,39706.899571","tag":""},"2310":{"type":"$","pair":2311,"prev":2308,"next":2312,"e1":"0.000000,-0.919821,-0.392337","e2":"0.000000,0.392337,-0.919821","e3":"1.000000,0.000000,0.000000","position":"89657.154824,102215.084327,39504.647392","backboneCenter":"89615.070648,102359.558376,39275.189287","sidechainCenter":"89699.238999,102070.610278,39734.105497","tag":""},"2312":{"type":"$","pair":2313,"prev":2310,"next":2314,"e1":"0.000000,-0.538771,-0.842452","e2":"0.000000,0.842452,-0.538771","e3":"1.000000,0.000000,0.000000","position":"90006.346411,102424.601395,39707.898089","backboneCenter":"89963.774966,102644.551551,39626.729234","sidechainCenter":"90048.917855,102204.651239,39789.066944","tag":""},"2314":{"type":"$","pair":2315,"prev":2312,"next":2316,"e1":"0.000000,0.029666,-0.999560","e2":"0.000000,0.999560,0.029666","e3":"1.000000,0.000000,0.000000","position":"90351.346411,102515.369524,39997.969056","backboneCenter":"90308.774966,102742.810737,40054.863246","sidechainCenter":"90393.917855,102287.928311,39941.074867","tag":""},"2316":{"type":"$","pair":2317,"prev":2314,"next":2318,"e1":"0.000000,0.587785,-0.809017","e2":"0.000000,0.809017,0.587785","e3":"1.000000,0.000000,0.000000","position":"90696.346411,102426.890374,40288.746392","backboneCenter":"90653.774966,102582.717815,40463.915633","sidechainCenter":"90738.917855,102271.062934,40113.577152","tag":""},"2318":{"type":"$","pair":2319,"prev":2316,"next":2320,"e1":"0.000000,0.941471,-0.337095","e2":"0.000000,0.337095,0.941471","e3":"1.000000,0.000000,0.000000","position":"91037.154824,102178.749228,40509.592178","backboneCenter":"90995.070648,102228.647618,40776.114078","sidechainCenter":"91079.238999,102128.850838,40243.070277","tag":""},"2320":{"type":"$","pair":2321,"prev":2318,"next":2322,"e1":"0.000000,0.967709,0.252069","e2":"0.000000,-0.252069,0.967709","e3":"1.000000,0.000000,0.000000","position":"91382.154824,101860.495966,40521.703075","backboneCenter":"91340.070648,101751.524907,40769.995405","sidechainCenter":"91424.238999,101969.467025,40273.410745","tag":""},"2322":{"type":"$","pair":2323,"prev":2320,"next":2324,"e1":"0.000000,0.657375,0.753563","e2":"0.000000,-0.753563,0.657375","e3":"1.000000,0.000000,0.000000","position":"91731.346411,101623.237896,40351.653506","backboneCenter":"91688.774966,101417.701224,40464.441494","sidechainCenter":"91773.917855,101828.774569,40238.865517","tag":""},"2324":{"type":"$","pair":2325,"prev":2322,"next":2326,"e1":"0.000000,0.118404,0.992966","e2":"0.000000,-0.992966,0.118404","e3":"1.000000,0.000000,0.000000","position":"92073.794034,101468.037085,40084.921666","backboneCenter":"92031.382314,101239.622324,40045.322822","sidechainCenter":"92116.205755,101696.451846,40124.520511","tag":""},"2326":{"type":"$","pair":2327,"prev":2324,"next":2328,"e1":"0.000000,-0.461749,0.887011","e2":"0.000000,-0.887011,-0.461749","e3":"1.000000,0.000000,0.000000","position":"92418.794034,101512.690772,39770.378684","backboneCenter":"92376.382314,101346.312708,39608.948478","sidechainCenter":"92461.205755,101679.068836,39931.808890","tag":""},"2328":{"type":"$","pair":2329,"prev":2326,"next":2330,"e1":"0.000000,-0.881303,0.472551","e2":"0.000000,-0.472551,-0.881303","e3":"1.000000,0.000000,0.000000","position":"92762.154824,101747.891658,39522.426071","backboneCenter":"92720.070648,101659.146914,39266.207135","sidechainCenter":"92804.238999,101836.636402,39778.645007","tag":""},"2330":{"type":"$","pair":2331,"prev":2328,"next":2332,"e1":"0.000000,-0.994338,-0.106264","e2":"0.000000,0.106264,-0.994338","e3":"1.000000,0.000000,0.000000","position":"93107.154824,102060.859078,39463.407374","backboneCenter":"93065.070648,102131.933241,39201.735372","sidechainCenter":"93149.238999,101989.784915,39725.079375","tag":""},"2332":{"type":"$","pair":2333,"prev":2330,"next":2334,"e1":"0.000000,-0.761538,-0.648120","e2":"0.000000,0.648120,-0.761538","e3":"1.000000,0.000000,0.000000","position":"93453.794034,102332.617789,39576.252861","backboneCenter":"93411.382314,102527.117612,39450.113292","sidechainCenter":"93496.205755,102138.117967,39702.392429","tag":""},"2334":{"type":"$","pair":2335,"prev":2332,"next":2336,"e1":"0.000000,-0.263873,-0.964557","e2":"0.000000,0.964557,-0.263873","e3":"1.000000,0.000000,0.000000","position":"93801.346411,102492.256536,39847.378332","backboneCenter":"93758.774966,102726.393901,39835.289141","sidechainCenter":"93843.917855,102258.119172,39859.467524","tag":""},"2336":{"type":"$","pair":2337,"prev":2334,"next":2338,"e1":"0.000000,0.325568,-0.945519","e2":"0.000000,0.945519,0.325568","e3":"1.000000,0.000000,0.000000","position":"94139.799326,102515.371013,40180.286260","backboneCenter":"94098.301366,102769.806271,40302.488380","sidechainCenter":"94181.297287,102260.935754,40058.084140","tag":""},"2338":{"type":"$","pair":2339,"prev":2336,"next":2340,"e1":"0.000000,0.801776,-0.597625","e2":"0.000000,0.597625,0.801776","e3":"1.000000,0.000000,0.000000","position":"94491.346411,102321.712273,40402.630208","backboneCenter":"94448.774966,102418.399274,40616.214097","sidechainCenter":"94533.917855,102225.025273,40189.046318","tag":""},"2340":{"type":"$","pair":2341,"prev":2338,"next":2342,"e1":"0.000000,0.999123,-0.041876","e2":"0.000000,0.041876,0.999123","e3":"1.000000,0.000000,0.000000","position":"94836.346411,102038.873350,40513.905374","backboneCenter":"94793.774966,101998.386231,40744.832304","sidechainCenter":"94878.917855,102079.360469,40282.978444","tag":""},"2342":{"type":"$","pair":2343,"prev":2340,"next":2344,"e1":"0.000000,0.848972,0.528438","e2":"0.000000,-0.528438,0.848972","e3":"1.000000,0.000000,0.000000","position":"95178.794034,101733.669545,40468.256682","backboneCenter":"95136.382314,101559.950750,40621.759621","sidechainCenter":"95221.205755,101907.388339,40314.753744","tag":""},"2344":{"type":"$","pair":2345,"prev":2342,"next":2346,"e1":"0.000000,0.403545,0.914960","e2":"0.000000,-0.914960,0.403545","e3":"1.000000,0.000000,0.000000","position":"95523.794034,101516.110027,40236.741898","backboneCenter":"95481.382314,101286.098323,40265.655347","sidechainCenter":"95566.205755,101746.121731,40207.828448","tag":""},"2346":{"type":"$","pair":2347,"prev":2344,"next":2348,"e1":"0.000000,-0.182236,0.983255","e2":"0.000000,-0.983255,-0.182236","e3":"1.000000,0.000000,0.000000","position":"95864.799326,101463.641887,39897.870715","backboneCenter":"95823.301366,101193.938757,39814.618805","sidechainCenter":"95906.297287,101733.345018,39981.122625","tag":""},"2348":{"type":"$","pair":2349,"prev":2346,"next":2350,"e1":"0.000000,-0.704634,0.709571","e2":"0.000000,-0.709571,-0.704634","e3":"1.000000,0.000000,0.000000","position":"96216.346411,101622.308924,39649.344439","backboneCenter":"96173.774966,101495.114238,39452.397833","sidechainCenter":"96258.917855,101749.503611,39846.291046","tag":""},"2350":{"type":"$","pair":2351,"prev":2348,"next":2352,"e1":"0.000000,-0.981959,0.189095","e2":"0.000000,-0.189095,-0.981959","e3":"1.000000,0.000000,0.000000","position":"96557.154824,101901.315325,39469.060447","backboneCenter":"96515.070648,101892.778396,39198.042194","sidechainCenter":"96599.238999,101909.852254,39740.078700","tag":""},"2352":{"type":"$","pair":2353,"prev":2350,"next":2354,"e1":"0.000000,-0.917755,-0.397148","e2":"0.000000,0.397148,-0.917755","e3":"1.000000,0.000000,0.000000","position":"96899.799326,102219.293675,39499.979300","backboneCenter":"96858.301366,102360.655661,39255.669153","sidechainCenter":"96941.297287,102077.931689,39744.289447","tag":""},"2354":{"type":"$","pair":2355,"prev":2352,"next":2356,"e1":"0.000000,-0.534352,-0.845262","e2":"0.000000,0.845262,-0.534352","e3":"1.000000,0.000000,0.000000","position":"97251.346411,102426.125010,39710.125291","backboneCenter":"97208.774966,102646.497147,39630.109199","sidechainCenter":"97293.917855,102205.752872,39790.141382","tag":""},"2356":{"type":"$","pair":2357,"prev":2354,"next":2358,"e1":"0.000000,0.034899,-0.999391","e2":"0.000000,0.999391,0.034899","e3":"1.000000,0.000000,0.000000","position":"97592.154824,102539.570638,40022.338325","backboneCenter":"97550.070648,102805.654585,40074.521714","sidechainCenter":"97634.238999,102273.486691,39970.154936","tag":""},"2358":{"type":"$","pair":2359,"prev":2356,"next":2360,"e1":"0.000000,0.592013,-0.805928","e2":"0.000000,0.805928,0.592013","e3":"1.000000,0.000000,0.000000","position":"97941.346411,102425.372657,40290.977617","backboneCenter":"97898.774966,102580.280781,40466.960363","sidechainCenter":"97983.917855,102270.464533,40114.994870","tag":""},"2360":{"type":"$","pair":2361,"prev":2358,"next":2362,"e1":"0.000000,0.966376,0.257133","e2":"0.000000,-0.257133,0.966376","e3":"1.000000,0.000000,0.000000","position":"98627.154824,101857.766260,40520.965486","backboneCenter":"98585.070648,101747.496645,40768.683844","sidechainCenter":"98669.238999,101968.035875,40273.247128","tag":""},"2362":{"type":"$","pair":2363,"prev":2360,"next":2364,"e1":"0.000000,0.653421,0.756995","e2":"0.000000,-0.756995,0.653421","e3":"1.000000,0.000000,0.000000","position":"98973.794034,101606.470350,40367.873139","backboneCenter":"98931.382314,101394.962538,40462.772122","sidechainCenter":"99016.205755,101817.978162,40272.974156","tag":""},"2364":{"type":"$","pair":2365,"prev":2362,"next":2366,"e1":"0.000000,0.113203,0.993572","e2":"0.000000,-0.993572,0.113203","e3":"1.000000,0.000000,0.000000","position":"99321.346411,101490.189166,40075.516786","backboneCenter":"99278.774966,101256.958503,40051.643967","sidechainCenter":"99363.917855,101723.419830,40099.389604","tag":""},"2366":{"type":"$","pair":2367,"prev":2364,"next":2368,"e1":"0.000000,-0.466387,0.884581","e2":"0.000000,-0.884581,-0.466387","e3":"1.000000,0.000000,0.000000","position":"99666.346411,101536.290464,39775.092603","backboneCenter":"99623.774966,101357.071966,39623.939754","sidechainCenter":"99708.917855,101715.508962,39926.245452","tag":""},"2368":{"type":"$","pair":2369,"prev":2366,"next":2370,"e1":"0.000000,-0.883766,0.467930","e2":"0.000000,-0.467930,-0.883766","e3":"1.000000,0.000000,0.000000","position":"100011.346411,101743.671520,39552.891980","backboneCenter":"99968.774966,101680.797992,39327.030577","sidechainCenter":"100053.917855,101806.545048,39778.753384","tag":""},"2370":{"type":"$","pair":2371,"prev":2368,"next":2372,"e1":"0.000000,-0.993768,-0.111469","e2":"0.000000,0.111469,-0.993768","e3":"1.000000,0.000000,0.000000","position":"100356.346411,102040.204496,39486.197052","backboneCenter":"100313.774966,102115.543566,39264.182461","sidechainCenter":"100398.917855,101964.865426,39708.211643","tag":""},"2372":{"type":"$","pair":2373,"prev":2370,"next":2374,"e1":"0.000000,-0.758134,-0.652098","e2":"0.000000,0.652098,-0.758134","e3":"1.000000,0.000000,0.000000","position":"100701.346411,102322.754210,39598.204541","backboneCenter":"100658.774966,102510.102693,39457.254195","sidechainCenter":"100743.917855,102135.405728,39739.154888","tag":""},"2374":{"type":"$","pair":2375,"prev":2372,"next":2376,"e1":"0.000000,-0.258819,-0.965926","e2":"0.000000,0.965926,-0.258819","e3":"1.000000,0.000000,0.000000","position":"101043.794034,102514.411962,39840.073250","backboneCenter":"101001.382314,102746.139404,39846.688691","sidechainCenter":"101086.205755,102282.684520,39833.457808","tag":""},"2376":{"type":"$","pair":2377,"prev":2374,"next":2378,"e1":"0.000000,0.330514,-0.943801","e2":"0.000000,0.943801,0.330514","e3":"1.000000,0.000000,0.000000","position":"101388.794034,102515.077734,40157.769325","backboneCenter":"101346.382314,102702.779405,40293.818780","sidechainCenter":"101431.205755,102327.376063,40021.719870","tag":""},"2378":{"type":"$","pair":2379,"prev":2376,"next":2380,"e1":"0.000000,0.804894,-0.593419","e2":"0.000000,0.593419,0.804894","e3":"1.000000,0.000000,0.000000","position":"101733.794034,102336.597713,40420.592691","backboneCenter":"101691.382314,102414.990332,40638.757694","sidechainCenter":"101776.205755,102258.205095,40202.427687","tag":""},"2380":{"type":"$","pair":2381,"prev":2378,"next":2382,"e1":"0.000000,0.999328,-0.036644","e2":"0.000000,0.036644,0.999328","e3":"1.000000,0.000000,0.000000","position":"102081.346411,102036.182027,40514.101869","backboneCenter":"102038.774966,101994.486338,40744.813645","sidechainCenter":"102123.917855,102077.877717,40283.390093","tag":""},"2382":{"type":"$","pair":2383,"prev":2380,"next":2384,"e1":"0.000000,0.846193,0.532876","e2":"0.000000,-0.532876,0.846193","e3":"1.000000,0.000000,0.000000","position":"102419.799326,101706.791682,40460.585821","backboneCenter":"102378.301366,101529.717763,40680.393660","sidechainCenter":"102461.297287,101883.865601,40240.777981","tag":""},"2384":{"type":"$","pair":2385,"prev":2382,"next":2386,"e1":"0.000000,0.398749,0.917060","e2":"0.000000,-0.917060,0.398749","e3":"1.000000,0.000000,0.000000","position":"102771.346411,101534.544447,40221.271324","backboneCenter":"102728.774966,101304.525117,40266.631680","sidechainCenter":"102813.917855,101764.563776,40175.910967","tag":""},"2386":{"type":"$","pair":2387,"prev":2384,"next":2388,"e1":"0.000000,-0.187381,0.982287","e2":"0.000000,-0.982287,-0.187381","e3":"1.000000,0.000000,0.000000","position":"103116.346411,101490.795806,39920.495534","backboneCenter":"103073.774966,101275.215488,39828.345763","sidechainCenter":"103158.917855,101706.376125,40012.645305","tag":""},"2388":{"type":"$","pair":2389,"prev":2386,"next":2390,"e1":"0.000000,-0.708340,0.705872","e2":"0.000000,-0.705872,-0.708340","e3":"1.000000,0.000000,0.000000","position":"103457.154824,101621.289066,39615.014932","backboneCenter":"103415.070648,101462.660147,39395.104407","sidechainCenter":"103499.238999,101779.917985,39834.925456","tag":""},"2390":{"type":"$","pair":2391,"prev":2388,"next":2392,"e1":"0.000000,-0.982935,0.183951","e2":"0.000000,-0.183951,-0.982935","e3":"1.000000,0.000000,0.000000","position":"103799.799326,101902.194669,39462.836586","backboneCenter":"103758.301366,101882.772566,39181.245675","sidechainCenter":"103841.297287,101921.616772,39744.427497","tag":""},"2392":{"type":"$","pair":2393,"prev":2390,"next":2394,"e1":"0.000000,-0.915663,-0.401948","e2":"0.000000,0.401948,-0.915663","e3":"1.000000,0.000000,0.000000","position":"104151.346411,102191.177763,39521.396893","backboneCenter":"104108.774966,102329.130115,39331.830012","sidechainCenter":"104193.917855,102053.225412,39710.963775","tag":""},"2394":{"type":"$","pair":2395,"prev":2392,"next":2396,"e1":"0.000000,-0.529919,-0.848048","e2":"0.000000,0.848048,-0.529919","e3":"1.000000,0.000000,0.000000","position":"104493.794034,102445.176549,39696.661786","backboneCenter":"104451.382314,102668.712772,39635.237617","sidechainCenter":"104536.205755,102221.640326,39758.085955","tag":""},"2396":{"type":"$","pair":2397,"prev":2394,"next":2398,"e1":"0.000000,0.040132,-0.999194","e2":"0.000000,0.999194,0.040132","e3":"1.000000,0.000000,0.000000","position":"104834.799326,102545.441102,40024.584953","backboneCenter":"104793.301366,102824.260981,40068.518245","sidechainCenter":"104876.297287,102266.621223,39980.651662","tag":""},"2398":{"type":"$","pair":2399,"prev":2396,"next":2400,"e1":"0.000000,0.596225,-0.802817","e2":"0.000000,0.802817,0.596225","e3":"1.000000,0.000000,0.000000","position":"105179.799326,102436.733703,40327.679857","backboneCenter":"105138.301366,102642.308775,40521.095339","sidechainCenter":"105221.297287,102231.158631,40134.264375","tag":""},"2400":{"type":"$","pair":2401,"prev":2398,"next":2402,"e1":"0.000000,0.944949,-0.327218","e2":"0.000000,0.327218,0.944949","e3":"1.000000,0.000000,0.000000","position":"105531.346411,102184.909885,40481.059461","backboneCenter":"105488.774966,102212.489694,40713.880870","sidechainCenter":"105573.917855,102157.330076,40248.238053","tag":""},"2402":{"type":"$","pair":2403,"prev":2400,"next":2404,"e1":"0.000000,0.965016,0.262189","e2":"0.000000,-0.262189,0.965016","e3":"1.000000,0.000000,0.000000","position":"105869.799326,101854.265752,40526.186227","backboneCenter":"105828.301366,101749.194714,40788.160912","sidechainCenter":"105911.297287,101959.336790,40264.211541","tag":""},"2404":{"type":"$","pair":2405,"prev":2402,"next":2406,"e1":"0.000000,0.649448,0.760406","e2":"0.000000,-0.760406,0.649448","e3":"1.000000,0.000000,0.000000","position":"106218.794034,101604.549574,40365.807589","backboneCenter":"106176.382314,101392.547773,40459.597825","sidechainCenter":"106261.205755,101816.551374,40272.017354","tag":""},"2406":{"type":"$","pair":2407,"prev":2404,"next":2408,"e1":"0.000000,0.107999,0.994151","e2":"0.000000,-0.994151,0.107999","e3":"1.000000,0.000000,0.000000","position":"106562.154824,101462.759716,40054.848441","backboneCenter":"106520.070648,101191.953289,40041.149833","sidechainCenter":"106604.238999,101733.566143,40068.547050","tag":""},"2408":{"type":"$","pair":2409,"prev":2406,"next":2410,"e1":"0.000000,-0.471012,0.882127","e2":"0.000000,-0.882127,-0.471012","e3":"1.000000,0.000000,0.000000","position":"106907.154824,101525.278192,39742.561309","backboneCenter":"106865.070648,101309.284988,39578.638436","sidechainCenter":"106949.238999,101741.271397,39906.484183","tag":""},"2410":{"type":"$","pair":2411,"prev":2408,"next":2412,"e1":"0.000000,-0.886204,0.463296","e2":"0.000000,-0.463296,-0.886204","e3":"1.000000,0.000000,0.000000","position":"107253.794034,101731.709311,39532.863684","backboneCenter":"107211.382314,101687.615656,39305.273874","sidechainCenter":"107296.205755,101775.802966,39760.453493","tag":""},"2412":{"type":"$","pair":2413,"prev":2410,"next":2414,"e1":"0.000000,-0.993171,-0.116671","e2":"0.000000,0.116671,-0.993171","e3":"1.000000,0.000000,0.000000","position":"107597.154824,102066.474823,39464.074098","backboneCenter":"107555.070648,102140.285262,39203.160718","sidechainCenter":"107639.238999,101992.664385,39724.987479","tag":""},"2414":{"type":"$","pair":2415,"prev":2412,"next":2416,"e1":"0.000000,-0.754710,-0.656059","e2":"0.000000,0.656059,-0.754710","e3":"1.000000,0.000000,0.000000","position":"107939.799326,102360.219889,39589.692740","backboneCenter":"107898.301366,102568.836847,39399.562196","sidechainCenter":"107981.297287,102151.602930,39779.823284","tag":""},"2416":{"type":"$","pair":2417,"prev":2414,"next":2418,"e1":"0.000000,-0.253758,-0.967268","e2":"0.000000,0.967268,-0.253758","e3":"1.000000,0.000000,0.000000","position":"108291.346411,102493.827767,39852.541505","backboneCenter":"108248.774966,102728.078889,39842.904813","sidechainCenter":"108333.917855,102259.576645,39862.178197","tag":""},"2418":{"type":"$","pair":2419,"prev":2416,"next":2420,"e1":"0.000000,0.335452,-0.942057","e2":"0.000000,0.942057,0.335452","e3":"1.000000,0.000000,0.000000","position":"108629.799326,102513.454836,40185.673229","backboneCenter":"108588.301366,102766.596469,40310.533040","sidechainCenter":"108671.297287,102260.313202,40060.813418","tag":""},"2420":{"type":"$","pair":2421,"prev":2418,"next":2422,"e1":"0.000000,0.807990,-0.589196","e2":"0.000000,0.589196,0.807990","e3":"1.000000,0.000000,0.000000","position":"108977.154824,102315.355630,40438.390580","backboneCenter":"108935.070648,102438.474035,40679.980379","sidechainCenter":"109019.238999,102192.237226,40196.800780","tag":""},"2422":{"type":"$","pair":2423,"prev":2420,"next":2424,"e1":"0.000000,0.999507,-0.031411","e2":"0.000000,0.031411,0.999507","e3":"1.000000,0.000000,0.000000","position":"109322.154824,102013.470237,40539.864823","backboneCenter":"109280.070648,101979.035996,40808.822172","sidechainCenter":"109364.238999,102047.904478,40270.907473","tag":""},"2424":{"type":"$","pair":2425,"prev":2422,"next":2426,"e1":"0.000000,0.843391,0.537300","e2":"0.000000,-0.537300,0.843391","e3":"1.000000,0.000000,0.000000","position":"109664.799326,101704.384090,40459.044279","backboneCenter":"109623.301366,101526.161693,40677.921953","sidechainCenter":"109706.297287,101882.606488,40240.166605","tag":""},"2426":{"type":"$","pair":2427,"prev":2424,"next":2428,"e1":"0.000000,0.393942,0.919135","e2":"0.000000,-0.919135,0.393942","e3":"1.000000,0.000000,0.000000","position":"110012.154824,101502.270694,40209.525683","backboneCenter":"109970.070648,101239.292134,40275.601775","sidechainCenter":"110054.238999,101765.249254,40143.449591","tag":""},"2428":{"type":"$","pair":2429,"prev":2426,"next":2430,"e1":"0.000000,-0.192522,0.981293","e2":"0.000000,-0.981293,-0.192522","e3":"1.000000,0.000000,0.000000","position":"110354.799326,101464.740772,39892.259688","backboneCenter":"110313.301366,101195.924226,39806.188070","sidechainCenter":"110396.297287,101733.557318,39978.331306","tag":""},"2430":{"type":"$","pair":2431,"prev":2428,"next":2432,"e1":"0.000000,-0.712026,0.702153","e2":"0.000000,-0.702153,-0.712026","e3":"1.000000,0.000000,0.000000","position":"110699.799326,101618.537737,39609.363394","backboneCenter":"110658.301366,101444.972445,39386.774651","sidechainCenter":"110741.297287,101792.103028,39831.952137","tag":""},"2432":{"type":"$","pair":2433,"prev":2430,"next":2434,"e1":"0.000000,-0.983885,0.178802","e2":"0.000000,-0.178802,-0.983885","e3":"1.000000,0.000000,0.000000","position":"111051.346411,101890.862088,39496.314794","backboneCenter":"111008.774966,101899.225316,39262.014750","sidechainCenter":"111093.917855,101882.498860,39730.614837","tag":""},"2434":{"type":"$","pair":2435,"prev":2432,"next":2436,"e1":"0.000000,-0.913545,-0.406737","e2":"0.000000,0.406737,-0.913545","e3":"1.000000,0.000000,0.000000","position":"111396.346411,102193.681091,39522.404454","backboneCenter":"111353.774966,102332.624117,39333.562484","sidechainCenter":"111438.917855,102054.738065,39711.246424","tag":""},"2436":{"type":"$","pair":2437,"prev":2434,"next":2438,"e1":"0.000000,-0.525472,-0.850811","e2":"0.000000,0.850811,-0.525472","e3":"1.000000,0.000000,0.000000","position":"111741.346411,102429.137150,39714.603474","backboneCenter":"111698.774966,102650.335116,39636.899459","sidechainCenter":"111783.917855,102207.939184,39792.307489","tag":""},"2438":{"type":"$","pair":2439,"prev":2436,"next":2440,"e1":"0.000000,0.045363,-0.998971","e2":"0.000000,0.998971,0.045363","e3":"1.000000,0.000000,0.000000","position":"112079.799326,102545.304900,40027.440526","backboneCenter":"112038.301366,102823.890923,40072.833106","sidechainCenter":"112121.297287,102266.718876,39982.047946","tag":""},"2440":{"type":"$","pair":2441,"prev":2438,"next":2442,"e1":"0.000000,0.600420,-0.799685","e2":"0.000000,0.799685,0.600420","e3":"1.000000,0.000000,0.000000","position":"112431.346411,102422.302279,40295.416073","backboneCenter":"112388.774966,102575.359056,40473.011335","sidechainCenter":"112473.917855,102269.245502,40117.820811","tag":""},"2442":{"type":"$","pair":2443,"prev":2440,"next":2444,"e1":"0.000000,0.946649,-0.322266","e2":"0.000000,0.322266,0.946649","e3":"1.000000,0.000000,0.000000","position":"112772.154824,102170.722850,40512.336981","backboneCenter":"112730.070648,102216.428740,40779.609772","sidechainCenter":"112814.238999,102125.016960,40245.064191","tag":""},"2444":{"type":"$","pair":2445,"prev":2442,"next":2446,"e1":"0.000000,0.963630,0.267238","e2":"0.000000,-0.267238,0.963630","e3":"1.000000,0.000000,0.000000","position":"113121.346411,101879.039445,40500.977460","backboneCenter":"113078.774966,101769.535208,40708.282250","sidechainCenter":"113163.917855,101988.543681,40293.672669","tag":""},"2446":{"type":"$","pair":2447,"prev":2444,"next":2448,"e1":"0.000000,0.645458,0.763796","e2":"0.000000,-0.763796,0.645458","e3":"1.000000,0.000000,0.000000","position":"113466.346411,101617.760843,40345.692201","backboneCenter":"113423.774966,101410.477931,40455.237845","sidechainCenter":"113508.917855,101825.043756,40236.146557","tag":""},"2448":{"type":"$","pair":2449,"prev":2446,"next":2450,"e1":"0.000000,0.102793,0.994703","e2":"0.000000,-0.994703,0.102793","e3":"1.000000,0.000000,0.000000","position":"113804.799326,101456.628836,40053.462081","backboneCenter":"113763.301366,101174.393388,40049.745735","sidechainCenter":"113846.297287,101738.864283,40057.178426","tag":""},"2450":{"type":"$","pair":2451,"prev":2448,"next":2452,"e1":"0.000000,-0.475624,0.879649","e2":"0.000000,-0.879649,-0.475624","e3":"1.000000,0.000000,0.000000","position":"114152.154824,101526.632639,39740.079212","backboneCenter":"114110.070648,101311.500690,39575.027653","sidechainCenter":"114194.238999,101741.764589,39905.130771","tag":""},"2452":{"type":"$","pair":2453,"prev":2450,"next":2454,"e1":"0.000000,-0.888617,0.458650","e2":"0.000000,-0.458650,-0.888617","e3":"1.000000,0.000000,0.000000","position":"114498.794034,101734.158897,39531.465327","backboneCenter":"114456.382314,101691.257499,39303.647764","sidechainCenter":"114541.205755,101777.060296,39759.282889","tag":""},"2454":{"type":"$","pair":2455,"prev":2452,"next":2456,"e1":"0.000000,-0.751264,-0.660002","e2":"0.000000,0.660002,-0.751264","e3":"1.000000,0.000000,0.000000","position":"115191.346411,102326.944029,39601.606385","backboneCenter":"115148.774966,102515.758241,39462.625639","sidechainCenter":"115233.917855,102138.129817,39740.587130","tag":""},"2456":{"type":"$","pair":2457,"prev":2454,"next":2458,"e1":"0.000000,-0.248690,-0.968583","e2":"0.000000,0.968583,-0.248690","e3":"1.000000,0.000000,0.000000","position":"115529.799326,102529.500502,39866.809782","backboneCenter":"115488.301366,102809.185148,39828.768252","sidechainCenter":"115571.297287,102249.815857,39904.851313","tag":""},"2458":{"type":"$","pair":2459,"prev":2456,"next":2460,"e1":"0.000000,0.340380,-0.940288","e2":"0.000000,0.940288,0.340380","e3":"1.000000,0.000000,0.000000","position":"115881.346411,102490.220979,40159.038558","backboneCenter":"115838.774966,102688.513732,40284.124281","sidechainCenter":"115923.917855,102291.928225,40033.952836","tag":""},"2460":{"type":"$","pair":2461,"prev":2458,"next":2462,"e1":"0.000000,0.811064,-0.584958","e2":"0.000000,0.584958,0.811064","e3":"1.000000,0.000000,0.000000","position":"116226.346411,102315.348344,40407.633773","backboneCenter":"116183.774966,102408.668586,40622.710007","sidechainCenter":"116268.917855,102222.028101,40192.557539","tag":""},"2462":{"type":"$","pair":2463,"prev":2460,"next":2464,"e1":"0.000000,0.999657,-0.026177","e2":"0.000000,0.026177,0.999657","e3":"1.000000,0.000000,0.000000","position":"116571.346411,102030.796480,40514.452571","backboneCenter":"116528.774966,101986.687112,40744.715068","sidechainCenter":"116613.917855,102074.905847,40284.190073","tag":""},"2464":{"type":"$","pair":2465,"prev":2462,"next":2466,"e1":"0.000000,0.840567,0.541708","e2":"0.000000,-0.541708,0.840567","e3":"1.000000,0.000000,0.000000","position":"116913.794034,101726.347345,40464.015578","backboneCenter":"116871.382314,101550.238863,40614.770923","sidechainCenter":"116956.205755,101902.455828,40313.260233","tag":""},"2466":{"type":"$","pair":2467,"prev":2464,"next":2468,"e1":"0.000000,0.389124,0.921185","e2":"0.000000,-0.921185,0.389124","e3":"1.000000,0.000000,0.000000","position":"117258.794034,101512.451143,40229.112078","backboneCenter":"117216.382314,101282.013662,40254.409094","sidechainCenter":"117301.205755,101742.888624,40203.815062","tag":""},"2468":{"type":"$","pair":2469,"prev":2466,"next":2470,"e1":"0.000000,-0.197657,0.980271","e2":"0.000000,-0.980271,-0.197657","e3":"1.000000,0.000000,0.000000","position":"117606.346411,101491.656280,39915.167617","backboneCenter":"117563.774966,101277.052754,39820.765388","sidechainCenter":"117648.917855,101706.259806,40009.569846","tag":""},"2470":{"type":"$","pair":2471,"prev":2468,"next":2472,"e1":"0.000000,-0.715693,0.698415","e2":"0.000000,-0.698415,-0.715693","e3":"1.000000,0.000000,0.000000","position":"117951.346411,101627.863377,39643.455185","backboneCenter":"117908.774966,101503.777886,39444.534988","sidechainCenter":"117993.917855,101751.948869,39842.375382","tag":""},"2472":{"type":"$","pair":2473,"prev":2470,"next":2474,"e1":"0.000000,-0.984808,0.173648","e2":"0.000000,-0.173648,-0.984808","e3":"1.000000,0.000000,0.000000","position":"118296.346411,101893.500862,39495.750256","backboneCenter":"118253.774966,101903.090761,39261.497214","sidechainCenter":"118338.917855,101883.910962,39730.003298","tag":""},"2474":{"type":"$","pair":2475,"prev":2472,"next":2476,"e1":"0.000000,-0.911403,-0.411514","e2":"0.000000,0.411514,-0.911403","e3":"1.000000,0.000000,0.000000","position":"118637.154824,102225.411038,39509.260417","backboneCenter":"118595.070648,102374.658809,39282.878272","sidechainCenter":"118679.238999,102076.163266,39735.642562","tag":""},"2476":{"type":"$","pair":2477,"prev":2474,"next":2478,"e1":"0.000000,-0.521010,-0.853551","e2":"0.000000,0.853551,-0.521010","e3":"1.000000,0.000000,0.000000","position":"118982.154824,102462.756212,39721.625859","backboneCenter":"118940.070648,102713.621777,39618.716962","sidechainCenter":"119024.238999,102211.890647,39824.534756","tag":""},"2478":{"type":"$","pair":2479,"prev":2476,"next":2480,"e1":"0.000000,0.050593,-0.998719","e2":"0.000000,0.998719,0.050593","e3":"1.000000,0.000000,0.000000","position":"119331.346411,102515.299028,40008.762587","backboneCenter":"119288.774966,102741.498857,40070.407467","sidechainCenter":"119373.917855,102289.099199,39947.117706","tag":""},"2480":{"type":"$","pair":2481,"prev":2478,"next":2482,"e1":"0.000000,0.604599,-0.796530","e2":"0.000000,0.796530,0.604599","e3":"1.000000,0.000000,0.000000","position":"119672.154824,102428.030862,40329.279601","backboneCenter":"119630.070648,102615.379809,40525.300377","sidechainCenter":"119714.238999,102240.681914,40133.258825","tag":""},"2482":{"type":"$","pair":2483,"prev":2480,"next":2484,"e1":"0.000000,0.948324,-0.317305","e2":"0.000000,0.317305,0.948324","e3":"1.000000,0.000000,0.000000","position":"120014.799326,102170.707288,40518.622635","backboneCenter":"119973.301366,102228.648199,40794.871635","sidechainCenter":"120056.297287,102112.766376,40242.373636","tag":""},"2484":{"type":"$","pair":2485,"prev":2482,"next":2486,"e1":"0.000000,0.962218,0.272280","e2":"0.000000,-0.272280,0.962218","e3":"1.000000,0.000000,0.000000","position":"120363.794034,101873.969690,40523.748597","backboneCenter":"120321.382314,101749.632908,40719.405788","sidechainCenter":"120406.205755,101998.306473,40328.091407","tag":""},"2486":{"type":"$","pair":2487,"prev":2484,"next":2488,"e1":"0.000000,0.641450,0.767165","e2":"0.000000,-0.767165,0.641450","e3":"1.000000,0.000000,0.000000","position":"120708.794034,101600.740598,40361.646460","backboneCenter":"120666.382314,101387.768271,40453.211516","sidechainCenter":"120751.205755,101813.712926,40270.081405","tag":""},"2488":{"type":"$","pair":2489,"prev":2486,"next":2490,"e1":"0.000000,0.097583,0.995227","e2":"0.000000,-0.995227,0.097583","e3":"1.000000,0.000000,0.000000","position":"121049.799326,101456.356359,40050.616276","backboneCenter":"121008.301366,101174.144239,40045.422207","sidechainCenter":"121091.297287,101738.568479,40055.810345","tag":""},"2490":{"type":"$","pair":2491,"prev":2488,"next":2492,"e1":"0.000000,-0.480223,0.877146","e2":"0.000000,-0.877146,-0.480223","e3":"1.000000,0.000000,0.000000","position":"121401.346411,101539.880363,39767.836717","backboneCenter":"121358.774966,101363.058180,39613.887473","sidechainCenter":"121443.917855,101716.702546,39921.785960","tag":""},"2492":{"type":"$","pair":2493,"prev":2490,"next":2494,"e1":"0.000000,-0.891007,0.453990","e2":"0.000000,-0.453990,-0.891007","e3":"1.000000,0.000000,0.000000","position":"121739.799326,101754.510478,39512.306130","backboneCenter":"121698.301366,101656.373796,39247.655699","sidechainCenter":"121781.297287,101852.647161,39776.956561","tag":""},"2494":{"type":"$","pair":2495,"prev":2492,"next":2496,"e1":"0.000000,-0.991894,-0.127065","e2":"0.000000,0.127065,-0.991894","e3":"1.000000,0.000000,0.000000","position":"122091.346411,102048.270002,39486.891943","backboneCenter":"122048.774966,102127.087031,39266.088117","sidechainCenter":"122133.917855,101969.452972,39707.695770","tag":""},"2496":{"type":"$","pair":2497,"prev":2494,"next":2498,"e1":"0.000000,-0.747798,-0.663926","e2":"0.000000,0.663926,-0.747798","e3":"1.000000,0.000000,0.000000","position":"122432.154824,102361.147244,39598.492662","backboneCenter":"122390.070648,102570.963527,39426.734402","sidechainCenter":"122474.238999,102151.330961,39770.250923","tag":""},"2498":{"type":"$","pair":2499,"prev":2496,"next":2500,"e1":"0.000000,-0.243615,-0.969872","e2":"0.000000,0.969872,-0.243615","e3":"1.000000,0.000000,0.000000","position":"122774.799326,102530.190623,39869.584054","backboneCenter":"122733.301366,102810.070619,39833.007463","sidechainCenter":"122816.297287,102250.310628,39906.160644","tag":""},"2500":{"type":"$","pair":2501,"prev":2498,"next":2502,"e1":"0.000000,0.345298,-0.938493","e2":"0.000000,0.938493,0.345298","e3":"1.000000,0.000000,0.000000","position":"123126.346411,102489.381539,40161.603158","backboneCenter":"123083.774966,102687.016630,40287.725419","sidechainCenter":"123168.917855,102291.746448,40035.480896","tag":""},"2502":{"type":"$","pair":2503,"prev":2500,"next":2504,"e1":"0.000000,0.814116,-0.580703","e2":"0.000000,0.580703,0.814116","e3":"1.000000,0.000000,0.000000","position":"123471.346411,102313.209666,40409.279338","backboneCenter":"123428.774966,102405.402497,40624.841245","sidechainCenter":"123513.917855,102221.016834,40193.717431","tag":""},"2504":{"type":"$","pair":2505,"prev":2502,"next":2506,"e1":"0.000000,0.999781,-0.020942","e2":"0.000000,0.020942,0.999781","e3":"1.000000,0.000000,0.000000","position":"123813.794034,102032.605886,40537.710971","backboneCenter":"123771.382314,101970.906656,40761.171430","sidechainCenter":"123856.205755,102094.305116,40314.250512","tag":""},"2506":{"type":"$","pair":2507,"prev":2504,"next":2508,"e1":"0.000000,0.837719,0.546102","e2":"0.000000,-0.546102,0.837719","e3":"1.000000,0.000000,0.000000","position":"124154.799326,101699.593286,40455.923483","backboneCenter":"124113.301366,101519.088621,40672.922849","sidechainCenter":"124196.297287,101880.097952,40238.924117","tag":""},"2508":{"type":"$","pair":2509,"prev":2506,"next":2510,"e1":"0.000000,0.384295,0.923210","e2":"0.000000,-0.923210,0.384295","e3":"1.000000,0.000000,0.000000","position":"124502.154824,101500.103877,40204.302081","backboneCenter":"124460.070648,101236.447802,40267.620695","sidechainCenter":"124544.238999,101763.759952,40140.983466","tag":""},"2510":{"type":"$","pair":2511,"prev":2508,"next":2512,"e1":"0.000000,-0.202787,0.979223","e2":"0.000000,-0.979223,-0.202787","e3":"1.000000,0.000000,0.000000","position":"124847.154824,101471.907121,39887.069113","backboneCenter":"124805.070648,101218.419598,39790.799447","sidechainCenter":"124889.238999,101725.394643,39983.338780","tag":""},"2512":{"type":"$","pair":2513,"prev":2510,"next":2514,"e1":"0.000000,-0.719340,0.694658","e2":"0.000000,-0.694658,-0.719340","e3":"1.000000,0.000000,0.000000","position":"125193.794034,101610.733045,39627.619188","backboneCenter":"125151.382314,101504.175347,39421.738570","sidechainCenter":"125236.205755,101717.290742,39833.499805","tag":""},"2514":{"type":"$","pair":2515,"prev":2512,"next":2516,"e1":"0.000000,-0.985703,0.168489","e2":"0.000000,-0.168489,-0.985703","e3":"1.000000,0.000000,0.000000","position":"125534.799326,101910.644131,39461.366595","backboneCenter":"125493.301366,101895.647462,39179.505355","sidechainCenter":"125576.297287,101925.640800,39743.227836","tag":""},"2516":{"type":"$","pair":2517,"prev":2514,"next":2518,"e1":"0.000000,-0.909236,-0.416281","e2":"0.000000,0.416281,-0.909236","e3":"1.000000,0.000000,0.000000","position":"125879.799326,102229.717224,39504.681503","backboneCenter":"125838.301366,102376.164652,39263.385400","sidechainCenter":"125921.297287,102083.269795,39745.977607","tag":""},"2518":{"type":"$","pair":2519,"prev":2516,"next":2520,"e1":"0.000000,-0.516533,-0.856267","e2":"0.000000,0.856267,-0.516533","e3":"1.000000,0.000000,0.000000","position":"126231.346411,102432.102231,39719.112954","backboneCenter":"126188.774966,102654.101768,39643.729537","sidechainCenter":"126273.917855,102210.102694,39794.496371","tag":""},"2520":{"type":"$","pair":2521,"prev":2518,"next":2522,"e1":"0.000000,0.055822,-0.998441","e2":"0.000000,0.998441,0.055822","e3":"1.000000,0.000000,0.000000","position":"126569.799326,102544.987649,40033.149337","backboneCenter":"126528.301366,102823.083056,40081.456721","sidechainCenter":"126611.297287,102266.892242,39984.841953","tag":""},"2522":{"type":"$","pair":2523,"prev":2520,"next":2524,"e1":"0.000000,0.608761,-0.793353","e2":"0.000000,0.793353,0.608761","e3":"1.000000,0.000000,0.000000","position":"126917.154824,102426.300898,40331.516241","backboneCenter":"126875.070648,102612.620920,40528.515283","sidechainCenter":"126959.238999,102239.980876,40134.517200","tag":""},"2524":{"type":"$","pair":2525,"prev":2522,"next":2526,"e1":"0.000000,0.949972,-0.312335","e2":"0.000000,0.312335,0.949972","e3":"1.000000,0.000000,0.000000","position":"127262.154824,102165.348407,40514.096662","backboneCenter":"127220.070648,102208.252968,40781.833420","sidechainCenter":"127304.238999,102122.443846,40246.359905","tag":""},"2526":{"type":"$","pair":2527,"prev":2524,"next":2528,"e1":"0.000000,0.960779,0.277315","e2":"0.000000,-0.277315,0.960779","e3":"1.000000,0.000000,0.000000","position":"127608.794034,101871.229089,40523.081528","backboneCenter":"127566.382314,101745.869557,40718.085013","sidechainCenter":"127651.205755,101996.588621,40328.078042","tag":""},"2528":{"type":"$","pair":2529,"prev":2526,"next":2530,"e1":"0.000000,0.637424,0.770513","e2":"0.000000,-0.770513,0.637424","e3":"1.000000,0.000000,0.000000","position":"127949.799326,101577.603258,40345.964461","backboneCenter":"127908.301366,101340.734320,40499.469397","sidechainCenter":"127991.297287,101814.472195,40192.459525","tag":""},"2530":{"type":"$","pair":2531,"prev":2528,"next":2532,"e1":"0.000000,0.092371,0.995725","e2":"0.000000,-0.995725,0.092371","e3":"1.000000,0.000000,0.000000","position":"128294.799326,101456.098786,40047.769084","backboneCenter":"128253.301366,101173.917730,40041.097433","sidechainCenter":"128336.297287,101738.279841,40054.440734","tag":""},"2532":{"type":"$","pair":2533,"prev":2530,"next":2534,"e1":"0.000000,-0.484810,0.874620","e2":"0.000000,-0.874620,-0.484810","e3":"1.000000,0.000000,0.000000","position":"128646.346411,101541.102268,39765.430729","backboneCenter":"128603.774966,101365.088582,39610.557761","sidechainCenter":"128688.917855,101717.115955,39920.303697","tag":""},"2534":{"type":"$","pair":2535,"prev":2532,"next":2536,"e1":"0.000000,-0.893371,0.449319","e2":"0.000000,-0.449319,-0.893371","e3":"1.000000,0.000000,0.000000","position":"128984.799326,101757.067391,39511.027441","backboneCenter":"128943.301366,101660.317754,39245.866798","sidechainCenter":"129026.297287,101853.817028,39776.188084","tag":""},"2536":{"type":"$","pair":2537,"prev":2534,"next":2538,"e1":"0.000000,-0.991216,-0.132256","e2":"0.000000,0.132256,-0.991216","e3":"1.000000,0.000000,0.000000","position":"129336.346411,102050.955955,39487.151717","backboneCenter":"129293.774966,102130.928025,39266.763600","sidechainCenter":"129378.917855,101970.983885,39707.539834","tag":""},"2538":{"type":"$","pair":2539,"prev":2536,"next":2540,"e1":"0.000000,-0.744312,-0.667833","e2":"0.000000,0.667833,-0.744312","e3":"1.000000,0.000000,0.000000","position":"129678.794034,102343.596217,39585.104987","backboneCenter":"129636.382314,102541.331338,39464.100055","sidechainCenter":"129721.205755,102145.861095,39706.109918","tag":""},"2540":{"type":"$","pair":2541,"prev":2538,"next":2542,"e1":"0.000000,-0.238533,-0.971134","e2":"0.000000,0.971134,-0.238533","e3":"1.000000,0.000000,0.000000","position":"130023.794034,102517.648396,39850.881356","backboneCenter":"129981.382314,102749.186473,39862.348280","sidechainCenter":"130066.205755,102286.110319,39839.414432","tag":""},"2542":{"type":"$","pair":2543,"prev":2540,"next":2544,"e1":"0.000000,0.350207,-0.936672","e2":"0.000000,0.936672,0.350207","e3":"1.000000,0.000000,0.000000","position":"130368.794034,102511.660698,40168.521698","backboneCenter":"130326.382314,102696.471998,40308.472242","sidechainCenter":"130411.205755,102326.849397,40028.571153","tag":""},"2544":{"type":"$","pair":2545,"prev":2542,"next":2546,"e1":"0.000000,0.817145,-0.576432","e2":"0.000000,0.576432,0.817145","e3":"1.000000,0.000000,0.000000","position":"130709.799326,102312.538950,40447.693892","backboneCenter":"130668.301366,102447.419115,40695.641467","sidechainCenter":"130751.297287,102177.658786,40199.746316","tag":""},"2546":{"type":"$","pair":2547,"prev":2544,"next":2548,"e1":"0.000000,0.999877,-0.015707","e2":"0.000000,0.015707,0.999877","e3":"1.000000,0.000000,0.000000","position":"131061.346411,102025.407555,40514.746857","backboneCenter":"131018.774966,101978.889347,40744.534825","sidechainCenter":"131103.917855,102071.925762,40284.958889","tag":""},"2548":{"type":"$","pair":2549,"prev":2546,"next":2550,"e1":"0.000000,0.379456,0.925210","e2":"0.000000,-0.925210,0.379456","e3":"1.000000,0.000000,0.000000","position":"131751.346411,101530.012572,40211.475030","backboneCenter":"131708.774966,101299.093733,40252.008277","sidechainCenter":"131793.917855,101760.931410,40170.941783","tag":""},"2550":{"type":"$","pair":2551,"prev":2548,"next":2552,"e1":"0.000000,-0.207912,0.978148","e2":"0.000000,-0.978148,-0.207912","e3":"1.000000,0.000000,0.000000","position":"132093.794034,101469.050361,39908.957634","backboneCenter":"132051.382314,101265.583045,39797.861175","sidechainCenter":"132136.205755,101672.517676,40020.054093","tag":""},"2552":{"type":"$","pair":2553,"prev":2550,"next":2554,"e1":"0.000000,-0.722967,0.690882","e2":"0.000000,-0.690882,-0.722967","e3":"1.000000,0.000000,0.000000","position":"132434.799326,101624.720650,39603.419837","backboneCenter":"132393.301366,101454.673042,39378.132309","sidechainCenter":"132476.297287,101794.768257,39828.707365","tag":""},"2554":{"type":"$","pair":2555,"prev":2552,"next":2556,"e1":"0.000000,-0.986572,0.163326","e2":"0.000000,-0.163326,-0.986572","e3":"1.000000,0.000000,0.000000","position":"132779.799326,101913.465621,39460.906115","backboneCenter":"132738.301366,101899.944973,39178.970216","sidechainCenter":"132821.297287,101926.986269,39742.842013","tag":""},"2556":{"type":"$","pair":2557,"prev":2554,"next":2558,"e1":"0.000000,-0.907044,-0.421036","e2":"0.000000,0.421036,-0.907044","e3":"1.000000,0.000000,0.000000","position":"133128.794034,102207.279134,39502.776114","backboneCenter":"133086.382314,102360.995752,39329.246368","sidechainCenter":"133171.205755,102053.562515,39676.305860","tag":""},"2558":{"type":"$","pair":2559,"prev":2556,"next":2560,"e1":"0.000000,-0.512043,-0.858960","e2":"0.000000,0.858960,-0.512043","e3":"1.000000,0.000000,0.000000","position":"133473.794034,102451.431551,39706.051387","backboneCenter":"133431.382314,102676.205119,39649.322079","sidechainCenter":"133516.205755,102226.657982,39762.780696","tag":""},"2560":{"type":"$","pair":2561,"prev":2558,"next":2562,"e1":"0.000000,0.061049,-0.998135","e2":"0.000000,0.998135,0.061049","e3":"1.000000,0.000000,0.000000","position":"133818.794034,102538.574535,40011.562990","backboneCenter":"133776.382314,102756.228039,40091.364767","sidechainCenter":"133861.205755,102320.921030,39931.761214","tag":""},"2562":{"type":"$","pair":2563,"prev":2560,"next":2564,"e1":"0.000000,0.612907,-0.790155","e2":"0.000000,0.790155,0.612907","e3":"1.000000,0.000000,0.000000","position":"134166.346411,102417.609986,40302.012864","backboneCenter":"134123.774966,102567.858336,40481.990328","sidechainCenter":"134208.917855,102267.361637,40122.035401","tag":""},"2564":{"type":"$","pair":2565,"prev":2562,"next":2566,"e1":"0.000000,0.951594,-0.307357","e2":"0.000000,0.307357,0.951594","e3":"1.000000,0.000000,0.000000","position":"134511.346411,102174.794782,40484.826418","backboneCenter":"134468.774966,102197.492698,40718.174352","sidechainCenter":"134553.917855,102152.096865,40251.478483","tag":""},"2566":{"type":"$","pair":2567,"prev":2564,"next":2568,"e1":"0.000000,0.959314,0.282341","e2":"0.000000,-0.282341,0.959314","e3":"1.000000,0.000000,0.000000","position":"134849.799326,101843.278101,40523.018798","backboneCenter":"134808.301366,101732.743723,40782.735586","sidechainCenter":"134891.297287,101953.812479,40263.302009","tag":""},"2568":{"type":"$","pair":2569,"prev":2566,"next":2570,"e1":"0.000000,0.633381,0.773840","e2":"0.000000,-0.773840,0.633381","e3":"1.000000,0.000000,0.000000","position":"135194.799326,101575.797590,40343.748064","backboneCenter":"135153.301366,101338.128153,40496.010659","sidechainCenter":"135236.297287,101813.467027,40191.485470","tag":""},"2570":{"type":"$","pair":2571,"prev":2568,"next":2572,"e1":"0.000000,0.087156,0.996195","e2":"0.000000,-0.996195,0.087156","e3":"1.000000,0.000000,0.000000","position":"135546.346411,101488.387067,40062.145616","backboneCenter":"135503.774966,101255.861243,40032.175711","sidechainCenter":"135588.917855,101720.912891,40092.115521","tag":""},"2572":{"type":"$","pair":2573,"prev":2570,"next":2574,"e1":"0.000000,-0.489382,0.872069","e2":"0.000000,-0.872069,-0.489382","e3":"1.000000,0.000000,0.000000","position":"135887.154824,101530.773696,39732.675947","backboneCenter":"135845.070648,101318.260804,39564.265604","sidechainCenter":"135929.238999,101743.286588,39901.086289","tag":""},"2574":{"type":"$","pair":2575,"prev":2572,"next":2576,"e1":"0.000000,-0.895712,0.444635","e2":"0.000000,-0.444635,-0.895712","e3":"1.000000,0.000000,0.000000","position":"136236.346411,101755.463281,39546.335296","backboneCenter":"136193.774966,101698.523660,39318.905452","sidechainCenter":"136278.917855,101812.402901,39773.765139","tag":""},"2576":{"type":"$","pair":2577,"prev":2574,"next":2578,"e1":"0.000000,-0.990509,-0.137445","e2":"0.000000,0.137445,-0.990509","e3":"1.000000,0.000000,0.000000","position":"136581.346411,102053.640512,39487.425550","backboneCenter":"136538.774966,102134.765429,39267.459185","sidechainCenter":"136623.917855,101972.515594,39707.391915","tag":""},"2578":{"type":"$","pair":2579,"prev":2576,"next":2580,"e1":"0.000000,-0.740805,-0.671721","e2":"0.000000,0.671721,-0.740805","e3":"1.000000,0.000000,0.000000","position":"136922.154824,102365.331940,39602.296533","backboneCenter":"136880.070648,102576.935335,39432.744841","sidechainCenter":"136964.238999,102153.728546,39771.848225","tag":""},"2580":{"type":"$","pair":2581,"prev":2578,"next":2582,"e1":"0.000000,-0.233445,-0.972370","e2":"0.000000,0.972370,-0.233445","e3":"1.000000,0.000000,0.000000","position":"137264.799326,102531.527240,39875.143246","backboneCenter":"137223.301366,102811.774912,39841.499504","sidechainCenter":"137306.297287,102251.279568,39908.786988","tag":""},"2582":{"type":"$","pair":2583,"prev":2580,"next":2584,"e1":"0.000000,0.355107,-0.934826","e2":"0.000000,0.934826,0.355107","e3":"1.000000,0.000000,0.000000","position":"137612.154824,102503.585269,40195.031666","backboneCenter":"137570.070648,102738.656524,40330.180761","sidechainCenter":"137654.238999,102268.514014,40059.882571","tag":""},"2584":{"type":"$","pair":2585,"prev":2582,"next":2586,"e1":"0.000000,0.820152,-0.572146","e2":"0.000000,0.572146,0.820152","e3":"1.000000,0.000000,0.000000","position":"137957.154824,102306.105508,40444.898744","backboneCenter":"137915.070648,102424.137436,40689.013956","sidechainCenter":"137999.238999,102188.073581,40200.783531","tag":""},"2586":{"type":"$","pair":2587,"prev":2584,"next":2588,"e1":"0.000000,0.999945,-0.010472","e2":"0.000000,0.010472,0.999945","e3":"1.000000,0.000000,0.000000","position":"138299.799326,102003.042000,40545.986412","backboneCenter":"138258.301366,101973.271289,40826.671937","sidechainCenter":"138341.297287,102032.812712,40265.300888","tag":""},"2588":{"type":"$","pair":2589,"prev":2586,"next":2590,"e1":"0.000000,0.831954,0.554844","e2":"0.000000,-0.554844,0.831954","e3":"1.000000,0.000000,0.000000","position":"138651.346411,101728.618099,40438.134380","backboneCenter":"138608.774966,101559.843610,40600.866140","sidechainCenter":"138693.917855,101897.392588,40275.402619","tag":""},"2590":{"type":"$","pair":2591,"prev":2588,"next":2592,"e1":"0.000000,0.374607,0.927184","e2":"0.000000,-0.927184,0.374607","e3":"1.000000,0.000000,0.000000","position":"138989.799326,101492.766131,40202.050039","backboneCenter":"138948.301366,101220.569599,40276.747476","sidechainCenter":"139031.297287,101764.962662,40127.352601","tag":""},"2592":{"type":"$","pair":2593,"prev":2590,"next":2594,"e1":"0.000000,-0.213030,0.977046","e2":"0.000000,-0.977046,-0.213030","e3":"1.000000,0.000000,0.000000","position":"139334.799326,101467.114506,39881.073694","backboneCenter":"139293.301366,101200.159463,39789.391284","sidechainCenter":"139376.297287,101734.069548,39972.756104","tag":""},"2594":{"type":"$","pair":2595,"prev":2592,"next":2596,"e1":"0.000000,-0.726575,0.687088","e2":"0.000000,-0.687088,-0.726575","e3":"1.000000,0.000000,0.000000","position":"139683.794034,101614.653880,39623.563286","backboneCenter":"139641.382314,101510.257962,39416.578108","sidechainCenter":"139726.205755,101719.049798,39830.548464","tag":""},"2596":{"type":"$","pair":2597,"prev":2594,"next":2598,"e1":"0.000000,-0.987414,0.158158","e2":"0.000000,-0.158158,-0.987414","e3":"1.000000,0.000000,0.000000","position":"140024.799326,101916.289483,39460.460413","backboneCenter":"139983.301366,101904.245227,39178.457586","sidechainCenter":"140066.297287,101928.333740,39742.463241","tag":""},"2598":{"type":"$","pair":2599,"prev":2596,"next":2600,"e1":"0.000000,-0.904827,-0.425779","e2":"0.000000,0.425779,-0.904827","e3":"1.000000,0.000000,0.000000","position":"140376.346411,102203.640620,39526.565349","backboneCenter":"140333.774966,102346.507982,39340.674599","sidechainCenter":"140418.917855,102060.773259,39712.456099","tag":""},"2600":{"type":"$","pair":2601,"prev":2598,"next":2602,"e1":"0.000000,-0.507538,-0.861629","e2":"0.000000,0.861629,-0.507538","e3":"1.000000,0.000000,0.000000","position":"140721.346411,102435.019927,39723.653237","backboneCenter":"140678.774966,102657.796691,39650.598684","sidechainCenter":"140763.917855,102212.243164,39796.707789","tag":""},"2602":{"type":"$","pair":2603,"prev":2600,"next":2604,"e1":"0.000000,0.066274,-0.997801","e2":"0.000000,0.997801,0.066274","e3":"1.000000,0.000000,0.000000","position":"141059.799326,102544.610634,40038.854512","backboneCenter":"141018.301366,102822.184929,40090.071402","sidechainCenter":"141101.297287,102267.036339,39987.637622","tag":""},"2604":{"type":"$","pair":2605,"prev":2602,"next":2606,"e1":"0.000000,0.617036,-0.786935","e2":"0.000000,0.786935,0.617036","e3":"1.000000,0.000000,0.000000","position":"141404.799326,102428.006386,40338.999925","backboneCenter":"141363.301366,102628.447986,40537.730456","sidechainCenter":"141446.297287,102227.564787,40140.269394","tag":""},"2606":{"type":"$","pair":2607,"prev":2604,"next":2608,"e1":"0.000000,0.953191,-0.302370","e2":"0.000000,0.302370,0.953191","e3":"1.000000,0.000000,0.000000","position":"141752.154824,102159.955832,40515.799967","backboneCenter":"141710.070648,102200.054359,40783.971332","sidechainCenter":"141794.238999,102119.857305,40247.628602","tag":""},"2608":{"type":"$","pair":2609,"prev":2606,"next":2610,"e1":"0.000000,0.957822,0.287361","e2":"0.000000,-0.287361,0.957822","e3":"1.000000,0.000000,0.000000","position":"142097.154824,101841.472522,40516.240751","backboneCenter":"142055.070648,101723.476297,40760.373223","sidechainCenter":"142139.238999,101959.468747,40272.108279","tag":""},"2610":{"type":"$","pair":2611,"prev":2608,"next":2612,"e1":"0.000000,0.629320,0.777146","e2":"0.000000,-0.777146,0.629320","e3":"1.000000,0.000000,0.000000","position":"142442.154824,101578.125610,40337.131241","backboneCenter":"142400.070648,101343.074123,40472.314713","sidechainCenter":"142484.238999,101813.177098,40201.947769","tag":""},"2612":{"type":"$","pair":2613,"prev":2610,"next":2614,"e1":"0.000000,0.081939,0.996637","e2":"0.000000,-0.996637,0.081939","e3":"1.000000,0.000000,0.000000","position":"142784.799326,101455.628381,40042.070848","backboneCenter":"142743.301366,101173.532662,40032.444625","sidechainCenter":"142826.297287,101737.724100,40051.697072","tag":""},"2614":{"type":"$","pair":2615,"prev":2612,"next":2616,"e1":"0.000000,-0.493942,0.869495","e2":"0.000000,-0.869495,-0.493942","e3":"1.000000,0.000000,0.000000","position":"143136.346411,101543.583789,39760.638113","backboneCenter":"143093.774966,101369.201550,39603.930459","sidechainCenter":"143178.917855,101717.966028,39917.345766","tag":""},"2616":{"type":"$","pair":2617,"prev":2614,"next":2618,"e1":"0.000000,-0.898028,0.439939","e2":"0.000000,-0.439939,-0.898028","e3":"1.000000,0.000000,0.000000","position":"143478.794034,101744.029451,39526.000728","backboneCenter":"143436.382314,101705.908512,39297.334671","sidechainCenter":"143521.205755,101782.150389,39754.666785","tag":""},"2618":{"type":"$","pair":2619,"prev":2616,"next":2620,"e1":"0.000000,-0.989776,-0.142629","e2":"0.000000,0.142629,-0.989776","e3":"1.000000,0.000000,0.000000","position":"143819.799326,102080.521997,39459.975349","backboneCenter":"143778.301366,102152.883168,39187.148444","sidechainCenter":"143861.297287,102008.160825,39732.802253","tag":""},"2620":{"type":"$","pair":2621,"prev":2618,"next":2622,"e1":"0.000000,-0.737277,-0.675590","e2":"0.000000,0.675590,-0.737277","e3":"1.000000,0.000000,0.000000","position":"144164.799326,102370.837042,39599.262799","backboneCenter":"144123.301366,102584.359550,39414.658364","sidechainCenter":"144206.297287,102157.314534,39783.867235","tag":""},"2622":{"type":"$","pair":2623,"prev":2620,"next":2624,"e1":"0.000000,-0.228351,-0.973579","e2":"0.000000,0.973579,-0.228351","e3":"1.000000,0.000000,0.000000","position":"144516.346411,102497.518558,39865.518939","backboneCenter":"144473.774966,102731.941667,39862.017529","sidechainCenter":"144558.917855,102263.095448,39869.020350","tag":""},"2624":{"type":"$","pair":2625,"prev":2622,"next":2626,"e1":"0.000000,0.359997,-0.932954","e2":"0.000000,0.932954,0.359997","e3":"1.000000,0.000000,0.000000","position":"144858.794034,102509.867920,40173.870458","backboneCenter":"144816.382314,102693.203555,40315.748632","sidechainCenter":"144901.205755,102326.532285,40031.992283","tag":""},"2626":{"type":"$","pair":2627,"prev":2624,"next":2628,"e1":"0.000000,0.823136,-0.567844","e2":"0.000000,0.567844,0.823136","e3":"1.000000,0.000000,0.000000","position":"145199.799326,102307.833660,40450.942185","backboneCenter":"145158.301366,102440.109975,40700.288601","sidechainCenter":"145241.297287,102175.557344,40201.595768","tag":""},"2628":{"type":"$","pair":2629,"prev":2626,"next":2630,"e1":"0.000000,0.999986,-0.005236","e2":"0.000000,0.005236,0.999986","e3":"1.000000,0.000000,0.000000","position":"145544.799326,102000.183194,40545.994856","backboneCenter":"145503.301366,101968.943231,40826.520654","sidechainCenter":"145586.297287,102031.423156,40265.469057","tag":""},"2630":{"type":"$","pair":2631,"prev":2628,"next":2632,"e1":"0.000000,0.829038,0.559193","e2":"0.000000,-0.559193,0.829038","e3":"1.000000,0.000000,0.000000","position":"145892.154824,101695.127150,40445.744343","backboneCenter":"145850.070648,101509.870117,40643.743345","sidechainCenter":"145934.238999,101880.384184,40247.745342","tag":""},"2632":{"type":"$","pair":2633,"prev":2630,"next":2634,"e1":"0.000000,0.369747,0.929133","e2":"0.000000,-0.929133,0.369747","e3":"1.000000,0.000000,0.000000","position":"146234.799326,101491.715157,40199.391411","backboneCenter":"146193.301366,101219.131244,40272.662613","sidechainCenter":"146276.297287,101764.299071,40126.120208","tag":""},"2634":{"type":"$","pair":2635,"prev":2632,"next":2636,"e1":"0.000000,-0.218143,0.975917","e2":"0.000000,-0.975917,-0.218143","e3":"1.000000,0.000000,0.000000","position":"146583.794034,101470.032849,39903.402636","backboneCenter":"146541.382314,101267.740068,39790.181603","sidechainCenter":"146626.205755,101672.325630,40016.623669","tag":""},"2636":{"type":"$","pair":2637,"prev":2634,"next":2638,"e1":"0.000000,-0.730162,0.683274","e2":"0.000000,-0.683274,-0.730162","e3":"1.000000,0.000000,0.000000","position":"146924.799326,101628.894128,39599.511738","backboneCenter":"146883.301366,101461.215007,39372.455861","sidechainCenter":"146966.297287,101796.573250,39826.567615","tag":""},"2638":{"type":"$","pair":2639,"prev":2636,"next":2640,"e1":"0.000000,-0.988228,0.152986","e2":"0.000000,-0.152986,-0.988228","e3":"1.000000,0.000000,0.000000","position":"147276.346411,101904.084428,39493.630497","backboneCenter":"147233.774966,101918.578050,39259.629666","sidechainCenter":"147318.917855,101889.590806,39727.631328","tag":""},"2640":{"type":"$","pair":2641,"prev":2638,"next":2642,"e1":"0.000000,-0.902585,-0.430511","e2":"0.000000,0.430511,-0.902585","e3":"1.000000,0.000000,0.000000","position":"147614.799326,102237.469009,39508.350851","backboneCenter":"147573.301366,102387.688485,39269.384811","sidechainCenter":"147656.297287,102087.249532,39747.316890","tag":""},"2642":{"type":"$","pair":2643,"prev":2640,"next":2644,"e1":"0.000000,0.071497,-0.997441","e2":"0.000000,0.997441,0.071497","e3":"1.000000,0.000000,0.000000","position":"148307.154824,102538.389700,40042.095192","backboneCenter":"148265.070648,102802.382750,40103.993837","sidechainCenter":"148349.238999,102274.396650,39980.196547","tag":""},"2644":{"type":"$","pair":2645,"prev":2642,"next":2646,"e1":"0.000000,0.621148,-0.783693","e2":"0.000000,0.783693,0.621148","e3":"1.000000,0.000000,0.000000","position":"148653.794034,102435.097198,40317.626606","backboneCenter":"148611.382314,102567.947871,40507.605737","sidechainCenter":"148696.205755,102302.246524,40127.647475","tag":""},"2646":{"type":"$","pair":2647,"prev":2644,"next":2648,"e1":"0.000000,0.954761,-0.297375","e2":"0.000000,0.297375,0.954761","e3":"1.000000,0.000000,0.000000","position":"149001.346411,102169.708200,40486.630247","backboneCenter":"148958.774966,102189.961303,40720.203075","sidechainCenter":"149043.917855,102149.455097,40253.057420","tag":""},"2648":{"type":"$","pair":2649,"prev":2646,"next":2650,"e1":"0.000000,0.956305,0.292372","e2":"0.000000,-0.292372,0.956305","e3":"1.000000,0.000000,0.000000","position":"149343.794034,101863.028768,40520.994351","backboneCenter":"149301.382314,101734.621719,40714.004717","sidechainCenter":"149386.205755,101991.435816,40327.983984","tag":""},"2650":{"type":"$","pair":2651,"prev":2648,"next":2652,"e1":"0.000000,0.625243,0.780430","e2":"0.000000,-0.780430,0.625243","e3":"1.000000,0.000000,0.000000","position":"149688.794034,101593.254411,40353.205687","backboneCenter":"149646.382314,101378.411198,40440.290505","sidechainCenter":"149731.205755,101808.097623,40266.120869","tag":""},"2652":{"type":"$","pair":2653,"prev":2650,"next":2654,"e1":"0.000000,0.076719,0.997053","e2":"0.000000,-0.997053,0.076719","e3":"1.000000,0.000000,0.000000","position":"150036.346411,101487.764344,40056.784708","backboneCenter":"149993.774966,101255.565107,40024.381486","sidechainCenter":"150078.917855,101719.963580,40089.187930","tag":""},"2654":{"type":"$","pair":2655,"prev":2652,"next":2656,"e1":"0.000000,-0.498488,0.866897","e2":"0.000000,-0.866897,-0.498488","e3":"1.000000,0.000000,0.000000","position":"150381.346411,101544.843335,39758.251615","backboneCenter":"150338.774966,101371.284002,39600.633051","sidechainCenter":"150423.917855,101718.402669,39915.870180","tag":""},"2656":{"type":"$","pair":2657,"prev":2654,"next":2658,"e1":"0.000000,-0.900319,0.435231","e2":"0.000000,-0.435231,-0.900319","e3":"1.000000,0.000000,0.000000","position":"150723.794034,101746.514803,39524.666973","backboneCenter":"150681.382314,101709.591674,39295.804451","sidechainCenter":"150766.205755,101783.437931,39753.529495","tag":""},"2658":{"type":"$","pair":2659,"prev":2656,"next":2660,"e1":"0.000000,-0.989016,-0.147809","e2":"0.000000,0.147809,-0.989016","e3":"1.000000,0.000000,0.000000","position":"151064.799326,102083.348443,39460.404361","backboneCenter":"151023.301366,102157.137134,39187.960077","sidechainCenter":"151106.297287,102009.559751,39732.848646","tag":""},"2660":{"type":"$","pair":2661,"prev":2658,"next":2662,"e1":"0.000000,-0.733730,-0.679441","e2":"0.000000,0.679441,-0.733730","e3":"1.000000,0.000000,0.000000","position":"151412.154824,102369.476574,39606.144017","backboneCenter":"151370.070648,102582.843875,39438.817486","sidechainCenter":"151454.238999,102156.109273,39773.470547","tag":""},"2662":{"type":"$","pair":2663,"prev":2660,"next":2664,"e1":"0.000000,-0.223250,-0.974761","e2":"0.000000,0.974761,-0.223250","e3":"1.000000,0.000000,0.000000","position":"151754.799326,102532.805569,39880.716131","backboneCenter":"151713.301366,102813.390185,39850.008927","sidechainCenter":"151796.297287,102252.220953,39911.423335","tag":""},"2664":{"type":"$","pair":2665,"prev":2662,"next":2666,"e1":"0.000000,0.364877,-0.931056","e2":"0.000000,0.931056,0.364877","e3":"1.000000,0.000000,0.000000","position":"152099.799326,102507.369340,40201.709616","backboneCenter":"152058.301366,102756.464122,40334.459187","sidechainCenter":"152141.297287,102258.274558,40068.960045","tag":""},"2666":{"type":"$","pair":2667,"prev":2664,"next":2668,"e1":"0.000000,0.826098,-0.563526","e2":"0.000000,0.563526,0.826098","e3":"1.000000,0.000000,0.000000","position":"152451.346411,102304.569674,40415.748944","backboneCenter":"152408.774966,102392.227898,40633.194316","sidechainCenter":"152493.917855,102216.911449,40198.303573","tag":""},"2668":{"type":"$","pair":2669,"prev":2666,"next":2670,"e1":"0.000000,1.000000,-0.000000","e2":"0.000000,0.000000,1.000000","e3":"1.000000,0.000000,0.000000","position":"152796.346411,102017.319128,40515.082439","backboneCenter":"152753.774966,101967.197307,40744.111382","sidechainCenter":"152838.917855,102067.440950,40286.053495","tag":""},"2670":{"type":"$","pair":2671,"prev":2668,"next":2672,"e1":"0.000000,0.826098,0.563526","e2":"0.000000,-0.563526,0.826098","e3":"1.000000,0.000000,0.000000","position":"153134.799326,101690.111030,40449.532248","backboneCenter":"153093.301366,101505.101460,40662.703818","sidechainCenter":"153176.297287,101875.120599,40236.360678","tag":""},"2672":{"type":"$","pair":2673,"prev":2670,"next":2674,"e1":"0.000000,0.364877,0.931056","e2":"0.000000,-0.931056,0.364877","e3":"1.000000,0.000000,0.000000","position":"153482.154824,101495.934932,40193.788239","backboneCenter":"153440.070648,101231.010637,40251.571371","sidechainCenter":"153524.238999,101760.859228,40136.005108","tag":""},"2674":{"type":"$","pair":2675,"prev":2672,"next":2676,"e1":"0.000000,-0.223250,0.974761","e2":"0.000000,-0.974761,-0.223250","e3":"1.000000,0.000000,0.000000","position":"153828.794034,101470.545894,39900.629071","backboneCenter":"153786.382314,101268.848707,39786.350393","sidechainCenter":"153871.205755,101672.243081,40014.907750","tag":""},"2676":{"type":"$","pair":2677,"prev":2674,"next":2678,"e1":"0.000000,-0.733730,0.679441","e2":"0.000000,-0.679441,-0.733730","e3":"1.000000,0.000000,0.000000","position":"154172.154824,101635.650692,39601.396117","backboneCenter":"154130.070648,101485.186646,39375.820534","sidechainCenter":"154214.238999,101786.114737,39826.971700","tag":""},"2678":{"type":"$","pair":2679,"prev":2676,"next":2680,"e1":"0.000000,-0.989016,0.147809","e2":"0.000000,-0.147809,-0.989016","e3":"1.000000,0.000000,0.000000","position":"154521.346411,101906.737076,39493.135227","backboneCenter":"154478.774966,101922.455719,39259.213492","sidechainCenter":"154563.917855,101891.018432,39727.056963","tag":""},"2680":{"type":"$","pair":2681,"prev":2678,"next":2682,"e1":"0.000000,-0.900319,-0.435231","e2":"0.000000,0.435231,-0.900319","e3":"1.000000,0.000000,0.000000","position":"154863.794034,102215.063616,39506.093255","backboneCenter":"154821.382314,102371.486957,39334.999392","sidechainCenter":"154906.205755,102058.640274,39677.187117","tag":""},"2682":{"type":"$","pair":2683,"prev":2680,"next":2684,"e1":"0.000000,-0.498488,-0.866897","e2":"0.000000,0.866897,-0.498488","e3":"1.000000,0.000000,0.000000","position":"155204.799326,102474.649272,39730.150996","backboneCenter":"155163.301366,102733.995757,39618.750548","sidechainCenter":"155246.297287,102215.302787,39841.551444","tag":""},"2684":{"type":"$","pair":2685,"prev":2682,"next":2686,"e1":"0.000000,0.076719,-0.997053","e2":"0.000000,0.997053,0.076719","e3":"1.000000,0.000000,0.000000","position":"155553.794034,102538.326468,40020.021125","backboneCenter":"155511.382314,102754.699650,40103.231809","sidechainCenter":"155596.205755,102321.953287,39936.810441","tag":""},"2686":{"type":"$","pair":2687,"prev":2684,"next":2688,"e1":"0.000000,0.625243,-0.780430","e2":"0.000000,0.780430,0.625243","e3":"1.000000,0.000000,0.000000","position":"155901.346411,102412.814655,40308.535138","backboneCenter":"155858.774966,102560.217506,40490.850397","sidechainCenter":"155943.917855,102265.411804,40126.219879","tag":""},"2688":{"type":"$","pair":2689,"prev":2686,"next":2690,"e1":"0.000000,0.956305,-0.292372","e2":"0.000000,0.292372,0.956305","e3":"1.000000,0.000000,0.000000","position":"156239.799326,102157.072833,40522.913512","backboneCenter":"156198.301366,102207.762533,40800.584565","sidechainCenter":"156281.297287,102106.383132,40245.242460","tag":""},"2690":{"type":"$","pair":2691,"prev":2688,"next":2692,"e1":"0.000000,0.954761,0.297375","e2":"0.000000,-0.297375,0.954761","e3":"1.000000,0.000000,0.000000","position":"156588.794034,101860.302738,40520.270033","backboneCenter":"156546.382314,101730.886854,40712.605419","sidechainCenter":"156631.205755,101989.718621,40327.934647","tag":""},"2692":{"type":"$","pair":2693,"prev":2690,"next":2694,"e1":"0.000000,0.621148,0.783693","e2":"0.000000,-0.783693,0.621148","e3":"1.000000,0.000000,0.000000","position":"156936.346411,101607.091001,40333.515201","backboneCenter":"156893.774966,101396.469458,40436.495877","sidechainCenter":"156978.917855,101817.712544,40230.534524","tag":""},"2694":{"type":"$","pair":2695,"prev":2692,"next":2696,"e1":"0.000000,0.071497,0.997441","e2":"0.000000,-0.997441,0.071497","e3":"1.000000,0.000000,0.000000","position":"157274.799326,101455.217672,40036.368000","backboneCenter":"157233.301366,101173.238224,40023.788258","sidechainCenter":"157316.297287,101737.197120,40048.947741","tag":""},"2696":{"type":"$","pair":2697,"prev":2694,"next":2698,"e1":"0.000000,-0.503020,0.864275","e2":"0.000000,-0.864275,-0.503020","e3":"1.000000,0.000000,0.000000","position":"157623.794034,101524.048392,39747.678185","backboneCenter":"157581.382314,101365.459432,39578.589706","sidechainCenter":"157666.205755,101682.637351,39916.766663","tag":""},"2698":{"type":"$","pair":2699,"prev":2696,"next":2700,"e1":"0.000000,-0.902585,0.430511","e2":"0.000000,-0.430511,-0.902585","e3":"1.000000,0.000000,0.000000","position":"157971.346411,101762.619304,39542.550247","backboneCenter":"157928.774966,101709.259021,39314.254093","sidechainCenter":"158013.917855,101815.979588,39770.846402","tag":""},"2700":{"type":"$","pair":2701,"prev":2698,"next":2702,"e1":"0.000000,-0.988228,-0.152986","e2":"0.000000,0.152986,-0.988228","e3":"1.000000,0.000000,0.000000","position":"158316.346411,102061.685064,39488.331334","backboneCenter":"158273.774966,102146.255055,39269.666360","sidechainCenter":"158358.917855,101977.115073,39706.996307","tag":""},"2702":{"type":"$","pair":2703,"prev":2700,"next":2704,"e1":"0.000000,-0.730162,-0.683274","e2":"0.000000,0.683274,-0.730162","e3":"1.000000,0.000000,0.000000","position":"158661.346411,102339.296548,39612.072528","backboneCenter":"158618.774966,102532.383082,39479.091159","sidechainCenter":"158703.917855,102146.210014,39745.053897","tag":""},"2704":{"type":"$","pair":2705,"prev":2702,"next":2706,"e1":"0.000000,-0.218143,-0.975917","e2":"0.000000,0.975917,-0.218143","e3":"1.000000,0.000000,0.000000","position":"159006.346411,102498.899535,39870.736220","backboneCenter":"158963.774966,102733.346457,39869.689829","sidechainCenter":"159048.917855,102264.452613,39871.782610","tag":""},"2706":{"type":"$","pair":2707,"prev":2704,"next":2708,"e1":"0.000000,0.369747,-0.929133","e2":"0.000000,0.929133,0.369747","e3":"1.000000,0.000000,0.000000","position":"159348.794034,102508.019230,40179.200151","backboneCenter":"159306.382314,102689.859095,40322.990398","sidechainCenter":"159391.205755,102326.179365,40035.409905","tag":""},"2708":{"type":"$","pair":2709,"prev":2706,"next":2710,"e1":"0.000000,0.829038,-0.559193","e2":"0.000000,0.559193,0.829038","e3":"1.000000,0.000000,0.000000","position":"159696.346411,102302.388652,40417.337961","backboneCenter":"159653.774966,102388.907139,40635.239328","sidechainCenter":"159738.917855,102215.870166,40199.436595","tag":""},"2710":{"type":"$","pair":2711,"prev":2708,"next":2712,"e1":"0.000000,0.999986,0.005236","e2":"0.000000,-0.005236,0.999986","e3":"1.000000,0.000000,0.000000","position":"160037.154824,101993.678541,40539.995846","backboneCenter":"159995.070648,101949.411831,40807.510763","sidechainCenter":"160079.238999,102037.945251,40272.480928","tag":""},"2712":{"type":"$","pair":2713,"prev":2710,"next":2714,"e1":"0.000000,0.823136,0.567844","e2":"0.000000,-0.567844,0.823136","e3":"1.000000,0.000000,0.000000","position":"160382.154824,101690.476128,40442.527340","backboneCenter":"160340.070648,101503.155850,40638.575513","sidechainCenter":"160424.238999,101877.796406,40246.479167","tag":""},"2714":{"type":"$","pair":2715,"prev":2712,"next":2716,"e1":"0.000000,0.359997,0.932954","e2":"0.000000,-0.932954,0.359997","e3":"1.000000,0.000000,0.000000","position":"160727.154824,101494.927174,40191.146317","backboneCenter":"160685.070648,101229.703959,40247.541522","sidechainCenter":"160769.238999,101760.150389,40134.751111","tag":""},"2716":{"type":"$","pair":2717,"prev":2714,"next":2718,"e1":"0.000000,-0.228351,0.973579","e2":"0.000000,-0.973579,-0.228351","e3":"1.000000,0.000000,0.000000","position":"161076.346411,101494.571766,39899.242015","backboneCenter":"161033.774966,101283.039380,39798.145508","sidechainCenter":"161118.917855,101706.104153,40000.338521","tag":""},"2718":{"type":"$","pair":2719,"prev":2716,"next":2720,"e1":"0.000000,-0.737277,0.675590","e2":"0.000000,-0.675590,-0.737277","e3":"1.000000,0.000000,0.000000","position":"161418.794034,101620.614230,39617.556972","backboneCenter":"161376.382314,101519.482373,39408.957550","sidechainCenter":"161461.205755,101721.746087,39826.156395","tag":""},"2720":{"type":"$","pair":2721,"prev":2718,"next":2722,"e1":"0.000000,-0.989776,0.142629","e2":"0.000000,-0.142629,-0.989776","e3":"1.000000,0.000000,0.000000","position":"161759.799326,101924.774530,39459.212107","backboneCenter":"161718.301366,101917.161267,39177.054887","sidechainCenter":"161801.297287,101932.387793,39741.369328","tag":""},"2722":{"type":"$","pair":2723,"prev":2720,"next":2724,"e1":"0.000000,-0.898028,-0.439939","e2":"0.000000,0.439939,-0.898028","e3":"1.000000,0.000000,0.000000","position":"162104.799326,102242.604432,39510.864532","backboneCenter":"162063.301366,102395.318072,39273.484662","sidechainCenter":"162146.297287,102089.890791,39748.244403","tag":""},"2724":{"type":"$","pair":2725,"prev":2722,"next":2726,"e1":"0.000000,-0.493942,-0.869495","e2":"0.000000,0.869495,-0.493942","e3":"1.000000,0.000000,0.000000","position":"162456.346411,102439.306926,39730.520325","backboneCenter":"162413.774966,102663.203698,39660.974010","sidechainCenter":"162498.917855,102215.410155,39800.066639","tag":""},"2726":{"type":"$","pair":2727,"prev":2724,"next":2728,"e1":"0.000000,0.081939,-0.996637","e2":"0.000000,0.996637,0.081939","e3":"1.000000,0.000000,0.000000","position":"162797.154824,102537.919368,40047.730784","backboneCenter":"162755.070648,102801.249754,40112.390514","sidechainCenter":"162839.238999,102274.588982,39983.071055","tag":""},"2728":{"type":"$","pair":2729,"prev":2726,"next":2730,"e1":"0.000000,0.629320,-0.777146","e2":"0.000000,0.777146,0.629320","e3":"1.000000,0.000000,0.000000","position":"163139.799326,102422.628805,40345.680936","backboneCenter":"163098.301366,102619.924153,40547.535350","sidechainCenter":"163181.297287,102225.333457,40143.826521","tag":""},"2730":{"type":"$","pair":2731,"prev":2728,"next":2732,"e1":"0.000000,0.957822,-0.287361","e2":"0.000000,0.287361,0.957822","e3":"1.000000,0.000000,0.000000","position":"163487.154824,102151.834265,40518.248811","backboneCenter":"163445.070648,102187.715592,40787.016933","sidechainCenter":"163529.238999,102115.952937,40249.480689","tag":""},"2732":{"type":"$","pair":2733,"prev":2730,"next":2734,"e1":"0.000000,0.953191,0.302370","e2":"0.000000,-0.302370,0.953191","e3":"1.000000,0.000000,0.000000","position":"163833.794034,101857.580538,40519.531451","backboneCenter":"163791.382314,101727.159367,40711.186584","sidechainCenter":"163876.205755,101988.001708,40327.876318","tag":""},"2734":{"type":"$","pair":2735,"prev":2732,"next":2736,"e1":"0.000000,0.617036,0.786935","e2":"0.000000,-0.786935,0.617036","e3":"1.000000,0.000000,0.000000","position":"164174.799326,101568.691709,40334.788850","backboneCenter":"164133.301366,101327.885649,40482.040678","sidechainCenter":"164216.297287,101809.497768,40187.537022","tag":""},"2736":{"type":"$","pair":2737,"prev":2734,"next":2738,"e1":"0.000000,-0.507538,0.861629","e2":"0.000000,-0.861629,-0.507538","e3":"1.000000,0.000000,0.000000","position":"164871.346411,101547.399829,39753.498568","backboneCenter":"164828.774966,101375.500560,39594.071170","sidechainCenter":"164913.917855,101719.299098,39912.925966","tag":""},"2738":{"type":"$","pair":2739,"prev":2736,"next":2740,"e1":"0.000000,-0.904827,0.425779","e2":"0.000000,-0.425779,-0.904827","e3":"1.000000,0.000000,0.000000","position":"165212.154824,101773.231452,39509.886238","backboneCenter":"165170.070648,101698.017792,39249.373900","sidechainCenter":"165254.238999,101848.445112,39770.398576","tag":""},"2740":{"type":"$","pair":2741,"prev":2738,"next":2742,"e1":"0.000000,-0.987414,-0.158158","e2":"0.000000,0.158158,-0.987414","e3":"1.000000,0.000000,0.000000","position":"165561.346411,102064.363297,39488.661329","backboneCenter":"165518.774966,102150.077050,39270.442158","sidechainCenter":"165603.917855,101978.649543,39706.880499","tag":""},"2742":{"type":"$","pair":2743,"prev":2740,"next":2744,"e1":"0.000000,-0.726575,-0.687088","e2":"0.000000,0.687088,-0.726575","e3":"1.000000,0.000000,0.000000","position":"165899.799326,102377.085799,39605.137092","backboneCenter":"165858.301366,102593.481606,39423.909297","sidechainCenter":"165941.297287,102160.689993,39786.364888","tag":""},"2744":{"type":"$","pair":2745,"prev":2742,"next":2746,"e1":"0.000000,-0.213030,-0.977046","e2":"0.000000,0.977046,-0.213030","e3":"1.000000,0.000000,0.000000","position":"166244.799326,102534.025470,39886.302096","backboneCenter":"166203.301366,102814.916260,39858.534797","sidechainCenter":"166286.297287,102253.134680,39914.069395","tag":""},"2746":{"type":"$","pair":2747,"prev":2744,"next":2748,"e1":"0.000000,0.374607,-0.927184","e2":"0.000000,0.927184,0.374607","e3":"1.000000,0.000000,0.000000","position":"166593.794034,102507.073980,40181.857665","backboneCenter":"166551.382314,102688.158473,40326.598048","sidechainCenter":"166636.205755,102325.989488,40037.117282","tag":""},"2748":{"type":"$","pair":2749,"prev":2746,"next":2750,"e1":"0.000000,0.831954,-0.554844","e2":"0.000000,0.554844,0.831954","e3":"1.000000,0.000000,0.000000","position":"166938.794034,102316.411419,40435.981704","backboneCenter":"166896.382314,102384.440033,40657.597315","sidechainCenter":"166981.205755,102248.382805,40214.366092","tag":""},"2750":{"type":"$","pair":2751,"prev":2748,"next":2752,"e1":"0.000000,0.999945,0.010472","e2":"0.000000,-0.010472,0.999945","e3":"1.000000,0.000000,0.000000","position":"167282.154824,101990.851229,40539.955344","backboneCenter":"167240.070648,101945.184427,40807.234816","sidechainCenter":"167324.238999,102036.518031,40272.675873","tag":""},"2752":{"type":"$","pair":2753,"prev":2750,"next":2754,"e1":"0.000000,0.820152,0.572146","e2":"0.000000,-0.572146,0.820152","e3":"1.000000,0.000000,0.000000","position":"167631.346411,101719.502024,40432.354896","backboneCenter":"167588.774966,101547.356553,40591.516420","sidechainCenter":"167673.917855,101891.647494,40273.193372","tag":""},"2754":{"type":"$","pair":2755,"prev":2752,"next":2756,"e1":"0.000000,0.355107,0.934826","e2":"0.000000,-0.934826,0.355107","e3":"1.000000,0.000000,0.000000","position":"167969.799326,101488.645959,40191.383021","backboneCenter":"167928.301366,101214.944779,40260.363622","sidechainCenter":"168011.297287,101762.347138,40122.402420","tag":""},"2756":{"type":"$","pair":2757,"prev":2754,"next":2758,"e1":"0.000000,-0.233445,0.972370","e2":"0.000000,-0.972370,-0.233445","e3":"1.000000,0.000000,0.000000","position":"168317.154824,101475.714948,39870.537040","backboneCenter":"168275.070648,101225.376409,39766.352641","sidechainCenter":"168359.238999,101726.053486,39974.721439","tag":""},"2758":{"type":"$","pair":2759,"prev":2756,"next":2760,"e1":"0.000000,-0.740805,0.671721","e2":"0.000000,-0.671721,-0.740805","e3":"1.000000,0.000000,0.000000","position":"168663.794034,101622.621888,39615.575764","backboneCenter":"168621.382314,101522.583637,39406.449679","sidechainCenter":"168706.205755,101722.660140,39824.701850","tag":""},"2760":{"type":"$","pair":2761,"prev":2758,"next":2762,"e1":"0.000000,-0.990509,0.137445","e2":"0.000000,-0.137445,-0.990509","e3":"1.000000,0.000000,0.000000","position":"169004.799326,101927.607107,39458.825643","backboneCenter":"168963.301366,101921.471314,39176.632427","sidechainCenter":"169046.297287,101933.742900,39741.018858","tag":""},"2762":{"type":"$","pair":2763,"prev":2760,"next":2764,"e1":"0.000000,-0.895712,-0.444635","e2":"0.000000,0.444635,-0.895712","e3":"1.000000,0.000000,0.000000","position":"169356.346411,102213.510826,39530.933909","backboneCenter":"169313.774966,102360.239856,39348.075915","sidechainCenter":"169398.917855,102066.781795,39713.791902","tag":""},"2764":{"type":"$","pair":2765,"prev":2762,"next":2766,"e1":"0.000000,-0.489382,-0.872069","e2":"0.000000,0.872069,-0.489382","e3":"1.000000,0.000000,0.000000","position":"169694.799326,102477.449047,39735.136217","backboneCenter":"169653.301366,102737.947873,39626.457697","sidechainCenter":"169736.297287,102216.950221,39843.814736","tag":""},"2766":{"type":"$","pair":2767,"prev":2764,"next":2768,"e1":"0.000000,0.087156,-0.996195","e2":"0.000000,0.996195,0.087156","e3":"1.000000,0.000000,0.000000","position":"170046.346411,102514.631856,40027.639169","backboneCenter":"170003.774966,102738.420871,40097.531449","sidechainCenter":"170088.917855,102290.842841,39957.746889","tag":""},"2768":{"type":"$","pair":2769,"prev":2766,"next":2770,"e1":"0.000000,0.633381,-0.773840","e2":"0.000000,0.773840,0.633381","e3":"1.000000,0.000000,0.000000","position":"170391.346411,102409.561107,40312.841127","backboneCenter":"170348.774966,102555.046710,40496.689960","sidechainCenter":"170433.917855,102264.075504,40128.992294","tag":""},"2770":{"type":"$","pair":2771,"prev":2768,"next":2772,"e1":"0.000000,0.959314,-0.282341","e2":"0.000000,0.282341,0.959314","e3":"1.000000,0.000000,0.000000","position":"170736.346411,102162.043608,40489.235874","backboneCenter":"170693.774966,102178.625410,40723.098008","sidechainCenter":"170778.917855,102145.461806,40255.373739","tag":""},"2772":{"type":"$","pair":2773,"prev":2770,"next":2774,"e1":"0.000000,0.951594,0.307357","e2":"0.000000,-0.307357,0.951594","e3":"1.000000,0.000000,0.000000","position":"171077.154824,101830.695960,40512.807582","backboneCenter":"171035.070648,101707.612888,40754.415385","sidechainCenter":"171119.238999,101953.779031,40271.199779","tag":""},"2774":{"type":"$","pair":2775,"prev":2772,"next":2776,"e1":"0.000000,0.612907,0.790155","e2":"0.000000,-0.790155,0.612907","e3":"1.000000,0.000000,0.000000","position":"171423.794034,101587.756676,40346.773231","backboneCenter":"171381.382314,101371.572099,40430.472695","sidechainCenter":"171466.205755,101803.941253,40263.073767","tag":""},"2776":{"type":"$","pair":2777,"prev":2774,"next":2778,"e1":"0.000000,0.061049,0.998135","e2":"0.000000,-0.998135,0.061049","e3":"1.000000,0.000000,0.000000","position":"171771.346411,101486.935601,40048.731855","backboneCenter":"171728.774966,101255.273979,40012.685403","sidechainCenter":"171813.917855,101718.597224,40084.778307","tag":""},"2778":{"type":"$","pair":2779,"prev":2776,"next":2780,"e1":"0.000000,-0.512043,0.858960","e2":"0.000000,-0.858960,-0.512043","e3":"1.000000,0.000000,0.000000","position":"172113.794034,101526.716748,39742.707957","backboneCenter":"172071.382314,101369.907142,39571.968041","sidechainCenter":"172156.205755,101683.526354,39913.447873","tag":""},"2780":{"type":"$","pair":2781,"prev":2778,"next":2782,"e1":"0.000000,-0.907044,0.421036","e2":"0.000000,-0.421036,-0.907044","e3":"1.000000,0.000000,0.000000","position":"172457.154824,101775.800778,39508.705604","backboneCenter":"172415.070648,101701.952183,39247.803022","sidechainCenter":"172499.238999,101849.649374,39769.608187","tag":""},"2782":{"type":"$","pair":2783,"prev":2780,"next":2784,"e1":"0.000000,-0.986572,-0.163326","e2":"0.000000,0.163326,-0.986572","e3":"1.000000,0.000000,0.000000","position":"172806.346411,102067.039765,39489.005342","backboneCenter":"172763.774966,102153.894932,39271.237956","sidechainCenter":"172848.917855,101980.184599,39706.772727","tag":""},"2784":{"type":"$","pair":2785,"prev":2782,"next":2786,"e1":"0.000000,-0.722967,-0.690882","e2":"0.000000,0.690882,-0.722967","e3":"1.000000,0.000000,0.000000","position":"173147.154824,102375.617413,39611.996092","backboneCenter":"173105.070648,102591.586642,39448.041632","sidechainCenter":"173189.238999,102159.648184,39775.950552","tag":""},"2786":{"type":"$","pair":2787,"prev":2784,"next":2788,"e1":"0.000000,-0.207912,-0.978148","e2":"0.000000,0.978148,-0.207912","e3":"1.000000,0.000000,0.000000","position":"173496.346411,102500.225802,39875.967676","backboneCenter":"173453.774966,102734.670827,39877.376420","sidechainCenter":"173538.917855,102265.780778,39874.558931","tag":""},"2788":{"type":"$","pair":2789,"prev":2786,"next":2790,"e1":"0.000000,0.379456,-0.925210","e2":"0.000000,0.925210,0.379456","e3":"1.000000,0.000000,0.000000","position":"173841.346411,102483.131128,40179.427378","backboneCenter":"173798.774966,102676.011898,40312.707018","sidechainCenter":"173883.917855,102290.250357,40046.147739","tag":""},"2790":{"type":"$","pair":2791,"prev":2788,"next":2792,"e1":"0.000000,0.834848,-0.550481","e2":"0.000000,0.550481,0.834848","e3":"1.000000,0.000000,0.000000","position":"174182.154824,102294.354522,40452.759196","backboneCenter":"174140.070648,102405.955812,40699.880472","sidechainCenter":"174224.238999,102182.753232,40205.637920","tag":""},"2792":{"type":"$","pair":2793,"prev":2790,"next":2794,"e1":"0.000000,0.999877,0.015707","e2":"0.000000,-0.015707,0.999877","e3":"1.000000,0.000000,0.000000","position":"174527.154824,101988.024168,40539.900040","backboneCenter":"174485.070648,101940.958527,40806.936739","sidechainCenter":"174569.238999,102035.089809,40272.863342","tag":""},"2794":{"type":"$","pair":2795,"prev":2792,"next":2796,"e1":"0.000000,0.817145,0.576432","e2":"0.000000,-0.576432,0.817145","e3":"1.000000,0.000000,0.000000","position":"174876.346411,101717.242074,40430.880292","backboneCenter":"174833.774966,101544.265599,40589.138287","sidechainCenter":"174918.917855,101890.218549,40272.622297","tag":""},"2796":{"type":"$","pair":2797,"prev":2794,"next":2798,"e1":"0.000000,0.350207,0.936672","e2":"0.000000,-0.936672,0.350207","e3":"1.000000,0.000000,0.000000","position":"175214.799326,101487.650894,40188.702966","backboneCenter":"175173.301366,101213.592286,40256.249533","sidechainCenter":"175256.297287,101761.709501,40121.156400","tag":""},"2798":{"type":"$","pair":2799,"prev":2796,"next":2800,"e1":"0.000000,-0.238533,0.971134","e2":"0.000000,-0.971134,-0.238533","e3":"1.000000,0.000000,0.000000","position":"175563.794034,101472.172062,39892.325027","backboneCenter":"175521.382314,101272.294770,39774.892325","sidechainCenter":"175606.205755,101672.049354,40009.757729","tag":""},"2800":{"type":"$","pair":2801,"prev":2798,"next":2802,"e1":"0.000000,-0.744312,0.667833","e2":"0.000000,-0.667833,-0.744312","e3":"1.000000,0.000000,0.000000","position":"175904.799326,101637.362711,39591.827716","backboneCenter":"175863.301366,101474.475465,39361.310030","sidechainCenter":"175946.297287,101800.249958,39822.345403","tag":""},"2802":{"type":"$","pair":2803,"prev":2800,"next":2804,"e1":"0.000000,-0.991216,0.132256","e2":"0.000000,-0.132256,-0.991216","e3":"1.000000,0.000000,0.000000","position":"176252.154824,101932.041981,39464.260155","backboneCenter":"176210.070648,101939.120110,39193.199879","sidechainCenter":"176294.238999,101924.963852,39735.320430","tag":""},"2804":{"type":"$","pair":2805,"prev":2802,"next":2806,"e1":"0.000000,-0.893371,-0.449319","e2":"0.000000,0.449319,-0.893371","e3":"1.000000,0.000000,0.000000","position":"176601.346411,102215.963912,39532.058273","backboneCenter":"176558.774966,102363.648369,39349.971055","sidechainCenter":"176643.917855,102068.279455,39714.145492","tag":""},"2806":{"type":"$","pair":2807,"prev":2804,"next":2808,"e1":"0.000000,-0.484810,-0.874620","e2":"0.000000,0.874620,-0.484810","e3":"1.000000,0.000000,0.000000","position":"176946.346411,102442.104772,39735.135428","backboneCenter":"176903.774966,102666.717541,39667.937525","sidechainCenter":"176988.917855,102217.492003,39802.333330","tag":""},"2808":{"type":"$","pair":2809,"prev":2806,"next":2810,"e1":"0.000000,0.092371,-0.995725","e2":"0.000000,0.995725,0.092371","e3":"1.000000,0.000000,0.000000","position":"177288.794034,102537.945578,40028.474320","backboneCenter":"177246.382314,102752.985050,40115.073380","sidechainCenter":"177331.205755,102322.906107,39941.875259","tag":""},"2810":{"type":"$","pair":2811,"prev":2808,"next":2812,"e1":"0.000000,0.637424,-0.770513","e2":"0.000000,0.770513,0.637424","e3":"1.000000,0.000000,0.000000","position":"177632.154824,102413.866607,40346.914839","backboneCenter":"177590.070648,102592.842720,40550.609031","sidechainCenter":"177674.238999,102234.890494,40143.220647","tag":""},"2812":{"type":"$","pair":2813,"prev":2810,"next":2814,"e1":"0.000000,0.960779,-0.277315","e2":"0.000000,0.277315,0.960779","e3":"1.000000,0.000000,0.000000","position":"177978.794034,102169.772672,40511.246977","backboneCenter":"177936.382314,102167.607024,40743.058715","sidechainCenter":"178021.205755,102171.938320,40279.435240","tag":""},"2814":{"type":"$","pair":2815,"prev":2812,"next":2816,"e1":"0.000000,0.949972,0.312335","e2":"0.000000,-0.312335,0.949972","e3":"1.000000,0.000000,0.000000","position":"178326.346411,101855.574456,40494.723289","backboneCenter":"178283.774966,101736.426390,40696.639590","sidechainCenter":"178368.917855,101974.722522,40292.806989","tag":""},"2816":{"type":"$","pair":2817,"prev":2814,"next":2818,"e1":"0.000000,0.608761,0.793353","e2":"0.000000,-0.793353,0.608761","e3":"1.000000,0.000000,0.000000","position":"178671.346411,101601.900844,40327.302510","backboneCenter":"178628.774966,101389.687735,40426.962182","sidechainCenter":"178713.917855,101814.113953,40227.642837","tag":""},"2818":{"type":"$","pair":2819,"prev":2816,"next":2820,"e1":"0.000000,0.055822,0.998441","e2":"0.000000,-0.998441,0.055822","e3":"1.000000,0.000000,0.000000","position":"179016.346411,101486.687476,40046.044800","backboneCenter":"178973.774966,101255.217767,40008.785871","sidechainCenter":"179058.917855,101718.157185,40083.303730","tag":""},"2820":{"type":"$","pair":2821,"prev":2818,"next":2822,"e1":"0.000000,-0.516533,0.856267","e2":"0.000000,-0.856267,-0.516533","e3":"1.000000,0.000000,0.000000","position":"179357.154824,101539.402082,39718.069101","backboneCenter":"179315.070648,101332.283949,39543.066667","sidechainCenter":"179399.238999,101746.520215,39893.071534","tag":""},"2822":{"type":"$","pair":2823,"prev":2820,"next":2824,"e1":"0.000000,-0.909236,0.416281","e2":"0.000000,-0.416281,-0.909236","e3":"1.000000,0.000000,0.000000","position":"179703.794034,101756.525020,39519.462628","backboneCenter":"179661.382314,101724.402924,39289.877039","sidechainCenter":"179746.205755,101788.647116,39749.048217","tag":""},"2824":{"type":"$","pair":2825,"prev":2822,"next":2826,"e1":"0.000000,-0.985703,-0.168489","e2":"0.000000,0.168489,-0.985703","e3":"1.000000,0.000000,0.000000","position":"180048.794034,102069.661061,39465.824403","backboneCenter":"180006.382314,102172.502512,39258.062502","sidechainCenter":"180091.205755,101966.819610,39673.586304","tag":""},"2826":{"type":"$","pair":2827,"prev":2824,"next":2828,"e1":"0.000000,-0.719340,-0.694658","e2":"0.000000,0.694658,-0.719340","e3":"1.000000,0.000000,0.000000","position":"180392.154824,102377.643839,39613.968130","backboneCenter":"180350.070648,102594.468567,39451.146724","sidechainCenter":"180434.238999,102160.819111,39776.789535","tag":""},"2828":{"type":"$","pair":2829,"prev":2826,"next":2830,"e1":"0.000000,-0.202787,-0.979223","e2":"0.000000,0.979223,-0.202787","e3":"1.000000,0.000000,0.000000","position":"180741.346411,102500.868374,39878.588540","backboneCenter":"180698.774966,102735.302809,39881.224811","sidechainCenter":"180783.917855,102266.433940,39875.952269","tag":""},"2830":{"type":"$","pair":2831,"prev":2828,"next":2832,"e1":"0.000000,0.384295,-0.923210","e2":"0.000000,0.923210,0.384295","e3":"1.000000,0.000000,0.000000","position":"181079.799326,102503.033778,40212.290920","backboneCenter":"181038.301366,102749.293832,40350.228024","sidechainCenter":"181121.297287,102256.773724,40074.353815","tag":""},"2832":{"type":"$","pair":2833,"prev":2830,"next":2834,"e1":"0.000000,0.837719,-0.546102","e2":"0.000000,0.546102,0.837719","e3":"1.000000,0.000000,0.000000","position":"181424.799326,102295.923883,40458.845804","backboneCenter":"181383.301366,102421.627742,40711.569366","sidechainCenter":"181466.297287,102170.220023,40206.122242","tag":""},"2834":{"type":"$","pair":2835,"prev":2832,"next":2836,"e1":"0.000000,0.999781,0.020942","e2":"0.000000,-0.020942,0.999781","e3":"1.000000,0.000000,0.000000","position":"181773.794034,102010.060286,40538.604700","backboneCenter":"181731.382314,101939.057624,40759.285450","sidechainCenter":"181816.205755,102081.062948,40317.923949","tag":""},"2836":{"type":"$","pair":2837,"prev":2834,"next":2838,"e1":"0.000000,0.814116,0.580703","e2":"0.000000,-0.580703,0.814116","e3":"1.000000,0.000000,0.000000","position":"182121.346411,101714.989876,40429.393875","backboneCenter":"182078.774966,101541.187139,40586.744003","sidechainCenter":"182163.917855,101888.792613,40272.043748","tag":""},"2838":{"type":"$","pair":2839,"prev":2836,"next":2840,"e1":"0.000000,-0.243615,0.969872","e2":"0.000000,-0.969872,-0.243615","e3":"1.000000,0.000000,0.000000","position":"182807.154824,101477.099403,39865.053938","backboneCenter":"182765.070648,101227.865587,39758.253761","sidechainCenter":"182849.238999,101726.333218,39971.854116","tag":""},"2840":{"type":"$","pair":2841,"prev":2838,"next":2842,"e1":"0.000000,-0.747798,0.663926","e2":"0.000000,-0.663926,-0.747798","e3":"1.000000,0.000000,0.000000","position":"183152.154824,101644.078329,39593.853181","backboneCenter":"183110.070648,101498.371382,39365.175989","sidechainCenter":"183194.238999,101789.785277,39822.530373","tag":""},"2842":{"type":"$","pair":2843,"prev":2840,"next":2844,"e1":"0.000000,-0.991894,0.127065","e2":"0.000000,-0.127065,-0.991894","e3":"1.000000,0.000000,0.000000","position":"183498.794034,101910.439374,39468.798413","backboneCenter":"183456.382314,101948.043441,39240.046788","sidechainCenter":"183541.205755,101872.835306,39697.550037","tag":""},"2844":{"type":"$","pair":2845,"prev":2842,"next":2846,"e1":"0.000000,-0.891007,-0.453990","e2":"0.000000,0.453990,-0.891007","e3":"1.000000,0.000000,0.000000","position":"183846.346411,102218.411078,39533.195467","backboneCenter":"183803.774966,102367.046912,39351.884015","sidechainCenter":"183888.917855,102069.775243,39714.506919","tag":""},"2846":{"type":"$","pair":2847,"prev":2844,"next":2848,"e1":"0.000000,-0.480223,-0.877146","e2":"0.000000,0.877146,-0.480223","e3":"1.000000,0.000000,0.000000","position":"184191.346411,102443.485533,39737.453903","backboneCenter":"184148.774966,102668.447069,39671.432986","sidechainCenter":"184233.917855,102218.523997,39803.474820","tag":""},"2848":{"type":"$","pair":2849,"prev":2846,"next":2850,"e1":"0.000000,0.097583,-0.995227","e2":"0.000000,0.995227,0.097583","e3":"1.000000,0.000000,0.000000","position":"184529.799326,102543.121452,40055.941973","backboneCenter":"184488.301366,102818.950019,40115.852410","sidechainCenter":"184571.297287,102267.292885,39996.031536","tag":""},"2850":{"type":"$","pair":2851,"prev":2848,"next":2852,"e1":"0.000000,0.641450,-0.767165","e2":"0.000000,0.767165,0.641450","e3":"1.000000,0.000000,0.000000","position":"184881.346411,102406.262646,40317.112809","backboneCenter":"184838.774966,102549.815046,40502.475055","sidechainCenter":"184923.917855,102262.710245,40131.750563","tag":""},"2852":{"type":"$","pair":2853,"prev":2850,"next":2854,"e1":"0.000000,0.962218,-0.272280","e2":"0.000000,0.272280,0.962218","e3":"1.000000,0.000000,0.000000","position":"185226.346411,102156.911550,40490.905934","backboneCenter":"185183.774966,102171.043489,40724.928887","sidechainCenter":"185268.917855,102142.779611,40256.882982","tag":""},"2854":{"type":"$","pair":2855,"prev":2852,"next":4846,"e1":"0.000000,0.948324,0.317305","e2":"0.000000,-0.317305,0.948324","e3":"1.000000,0.000000,0.000000","position":"185564.799326,101824.218008,40516.924663","backboneCenter":"185523.301366,101704.240879,40772.416635","sidechainCenter":"185606.297287,101944.195137,40261.432692","tag":""},"4846":{"type":"$","pair":4845,"prev":2854,"next":4844,"e1":"0.000000,0.948324,0.317305","e2":"0.000000,0.317305,-0.948324","e3":"-1.000000,0.000000,0.000000","position":"185651.251500,100190.885438,39496.919820","backboneCenter":"185693.036474,100195.766738,39265.027459","sidechainCenter":"185609.466525,100186.004137,39728.812182","tag":""},"4844":{"type":"$","pair":4843,"prev":4846,"next":4842,"e1":"0.000000,0.962218,-0.272280","e2":"0.000000,-0.272280,-0.962218","e3":"-1.000000,0.000000,0.000000","position":"185306.251500,99874.191348,39476.837405","backboneCenter":"185348.036474,99747.546396,39282.520780","sidechainCenter":"185264.466525,100000.836300,39671.154030","tag":""},"4842":{"type":"$","pair":4841,"prev":4844,"next":4840,"e1":"0.000000,0.641450,-0.767165","e2":"0.000000,-0.767165,-0.641450","e3":"-1.000000,0.000000,0.000000","position":"184961.251500,99601.253937,39638.712725","backboneCenter":"185003.036474,99387.130279,39549.555822","sidechainCenter":"184919.466525,99815.377596,39727.869628","tag":""},"4840":{"type":"$","pair":4839,"prev":4842,"next":4838,"e1":"0.000000,0.097583,-0.995227","e2":"0.000000,-0.995227,-0.097583","e3":"-1.000000,0.000000,0.000000","position":"184620.420568,99455.587410,39949.359802","backboneCenter":"184661.287155,99173.360789,39958.001571","sidechainCenter":"184579.553982,99737.814030,39940.718032","tag":""},"4838":{"type":"$","pair":4837,"prev":4840,"next":4836,"e1":"0.000000,-0.480223,-0.877146","e2":"0.000000,-0.877146,0.480223","e3":"-1.000000,0.000000,0.000000","position":"184271.251500,99518.128200,40239.429501","backboneCenter":"184313.036474,99356.989395,40406.259295","sidechainCenter":"184229.466525,99679.267005,40072.599708","tag":""},"4836":{"type":"$","pair":4835,"prev":4838,"next":4834,"e1":"0.000000,-0.891007,-0.453990","e2":"0.000000,-0.453990,0.891007","e3":"-1.000000,0.000000,0.000000","position":"183926.251500,99736.851289,40469.339614","backboneCenter":"183968.036474,99697.747732,40697.963336","sidechainCenter":"183884.466525,99775.954846,40240.715892","tag":""},"4834":{"type":"$","pair":4833,"prev":4836,"next":4832,"e1":"0.000000,-0.991894,0.127065","e2":"0.000000,0.127065,0.991894","e3":"-1.000000,0.000000,0.000000","position":"183578.645827,100047.869967,40512.525438","backboneCenter":"183620.524180,100129.349765,40732.499771","sidechainCenter":"183536.767474,99966.390170,40292.551105","tag":""},"4832":{"type":"$","pair":4831,"prev":4834,"next":4830,"e1":"0.000000,-0.747798,0.663926","e2":"0.000000,0.663926,0.747798","e3":"-1.000000,0.000000,0.000000","position":"183233.645827,100328.366734,40396.420417","backboneCenter":"183275.524180,100519.638322,40532.224850","sidechainCenter":"183191.767474,100137.095145,40260.615984","tag":""},"4830":{"type":"$","pair":4829,"prev":4832,"next":4828,"e1":"0.000000,-0.243615,0.969872","e2":"0.000000,0.969872,0.243615","e3":"-1.000000,0.000000,0.000000","position":"182888.645827,100494.656430,40142.439022","backboneCenter":"182930.524180,100729.194899,40146.840310","sidechainCenter":"182846.767474,100260.117961,40138.037735","tag":""},"4828":{"type":"$","pair":4827,"prev":4830,"next":4826,"e1":"0.000000,0.814116,0.580703","e2":"0.000000,0.580703,-0.814116","e3":"-1.000000,0.000000,0.000000","position":"182202.990767,100311.256701,39557.710419","backboneCenter":"182244.476091,100428.865366,39313.274623","sidechainCenter":"182161.505442,100193.648036,39802.146215","tag":""},"4826":{"type":"$","pair":4825,"prev":4828,"next":4824,"e1":"0.000000,0.999781,0.020942","e2":"0.000000,0.020942,-0.999781","e3":"-1.000000,0.000000,0.000000","position":"181853.645827,100028.411926,39486.028579","backboneCenter":"181895.524180,99980.341391,39256.426994","sidechainCenter":"181811.767474,100076.482462,39715.630165","tag":""},"4824":{"type":"$","pair":4823,"prev":4826,"next":4822,"e1":"0.000000,0.837719,-0.546102","e2":"0.000000,-0.546102,-0.837719","e3":"-1.000000,0.000000,0.000000","position":"181515.420568,99699.131177,39543.461448","backboneCenter":"181556.287155,99515.926754,39328.606415","sidechainCenter":"181474.553982,99882.335599,39758.316482","tag":""},"4822":{"type":"$","pair":4821,"prev":4824,"next":4820,"e1":"0.000000,0.384295,-0.923210","e2":"0.000000,-0.923210,-0.384295","e3":"-1.000000,0.000000,0.000000","position":"181170.420568,99494.181412,39792.401700","backboneCenter":"181211.287155,99221.760143,39718.150788","sidechainCenter":"181129.553982,99766.602681,39866.652613","tag":""},"4820":{"type":"$","pair":4819,"prev":4822,"next":4818,"e1":"0.000000,-0.202787,-0.979223","e2":"0.000000,-0.979223,0.202787","e3":"-1.000000,0.000000,0.000000","position":"180822.990767,99471.111853,40113.040416","backboneCenter":"180864.476091,99218.739088,40212.482074","sidechainCenter":"180781.505442,99723.484619,40013.598757","tag":""},"4818":{"type":"$","pair":4817,"prev":4820,"next":4816,"e1":"0.000000,-0.719340,-0.694658","e2":"0.000000,-0.694658,0.719340","e3":"-1.000000,0.000000,0.000000","position":"180480.420568,99622.152936,40395.197538","backboneCenter":"180521.287155,99453.620995,40621.744511","sidechainCenter":"180439.553982,99790.684876,40168.650566","tag":""},"4816":{"type":"$","pair":4815,"prev":4818,"next":4814,"e1":"0.000000,-0.985703,-0.168489","e2":"0.000000,-0.168489,0.985703","e3":"-1.000000,0.000000,0.000000","position":"180132.990767,99912.267930,40533.670208","backboneCenter":"180174.476091,99912.768702,40804.927292","sidechainCenter":"180091.505442,99911.767159,40262.413124","tag":""},"4814":{"type":"$","pair":4813,"prev":4816,"next":4812,"e1":"0.000000,-0.909236,0.416281","e2":"0.000000,0.416281,0.909236","e3":"-1.000000,0.000000,0.000000","position":"179787.990767,100228.261751,40490.303355","backboneCenter":"179829.476091,100381.535870,40714.106172","sidechainCenter":"179746.505442,100074.987632,40266.500539","tag":""},"4812":{"type":"$","pair":4811,"prev":4814,"next":4810,"e1":"0.000000,-0.516533,0.856267","e2":"0.000000,0.856267,0.516533","e3":"-1.000000,0.000000,0.000000","position":"179441.251500,100449.324012,40296.031839","backboneCenter":"179483.036474,100674.566832,40351.381334","sidechainCenter":"179399.466525,100224.081192,40240.682344","tag":""},"4810":{"type":"$","pair":4809,"prev":4812,"next":4808,"e1":"0.000000,0.055822,0.998441","e2":"0.000000,0.998441,-0.055822","e3":"-1.000000,0.000000,0.000000","position":"179093.645827,100514.636355,39988.896801","backboneCenter":"179135.524180,100739.873323,39923.353131","sidechainCenter":"179051.767474,100289.399387,40054.440472","tag":""},"4808":{"type":"$","pair":4807,"prev":4810,"next":4806,"e1":"0.000000,0.608761,0.793353","e2":"0.000000,0.793353,-0.608761","e3":"-1.000000,0.000000,0.000000","position":"178748.645827,100418.883273,39700.816675","backboneCenter":"178790.524180,100568.015583,39519.744262","sidechainCenter":"178706.767474,100269.750964,39881.889088","tag":""},"4806":{"type":"$","pair":4805,"prev":4808,"next":4804,"e1":"0.000000,0.949972,0.312335","e2":"0.000000,0.312335,-0.949972","e3":"-1.000000,0.000000,0.000000","position":"178410.420568,100168.180546,39479.745445","backboneCenter":"178451.287155,100221.312727,39202.430611","sidechainCenter":"178369.553982,100115.048364,39757.060278","tag":""},"4804":{"type":"$","pair":4803,"prev":4806,"next":4802,"e1":"0.000000,0.960779,-0.277315","e2":"0.000000,-0.277315,-0.960779","e3":"-1.000000,0.000000,0.000000","position":"178062.990767,99846.716958,39481.342969","backboneCenter":"178104.476091,99728.206585,39237.343075","sidechainCenter":"178021.505442,99965.227331,39725.342862","tag":""},"4802":{"type":"$","pair":4801,"prev":4804,"next":4800,"e1":"0.000000,0.637424,-0.770513","e2":"0.000000,-0.770513,-0.637424","e3":"-1.000000,0.000000,0.000000","position":"177713.645827,99614.851965,39658.481552","backboneCenter":"177755.524180,99405.055798,39553.537601","sidechainCenter":"177671.767474,99824.648132,39763.425503","tag":""},"4800":{"type":"$","pair":4799,"prev":4802,"next":4798,"e1":"0.000000,0.092371,-0.995725","e2":"0.000000,-0.995725,-0.092371","e3":"-1.000000,0.000000,0.000000","position":"177375.420568,99455.329722,39952.211020","backboneCenter":"177416.287155,99173.152218,39962.330400","sidechainCenter":"177334.553982,99737.507226,39942.091640","tag":""},"4798":{"type":"$","pair":4797,"prev":4800,"next":4796,"e1":"0.000000,-0.484810,-0.874620","e2":"0.000000,-0.874620,0.484810","e3":"-1.000000,0.000000,0.000000","position":"177030.420568,99523.118477,40267.457495","backboneCenter":"177071.287155,99295.714657,40434.831472","sidechainCenter":"176989.553982,99750.522298,40100.083519","tag":""},"4796":{"type":"$","pair":4795,"prev":4798,"next":4794,"e1":"0.000000,-0.893371,-0.449319","e2":"0.000000,-0.449319,0.893371","e3":"-1.000000,0.000000,0.000000","position":"176685.420568,99756.768253,40489.681341","backboneCenter":"176726.287155,99663.229940,40756.096674","sidechainCenter":"176644.553982,99850.306566,40223.266008","tag":""},"4794":{"type":"$","pair":4793,"prev":4796,"next":4792,"e1":"0.000000,-0.991216,0.132256","e2":"0.000000,0.132256,0.991216","e3":"-1.000000,0.000000,0.000000","position":"176336.251500,100049.904290,40535.757855","backboneCenter":"176378.036474,100147.539280,40746.151066","sidechainCenter":"176294.466525,99952.269300,40325.364644","tag":""},"4792":{"type":"$","pair":4791,"prev":4794,"next":4790,"e1":"0.000000,-0.744312,0.667833","e2":"0.000000,0.667833,0.744312","e3":"-1.000000,0.000000,0.000000","position":"175991.251500,100343.139356,40414.466283","backboneCenter":"176033.036474,100542.357510,40533.251895","sidechainCenter":"175949.466525,100143.921202,40295.680671","tag":""},"4790":{"type":"$","pair":4789,"prev":4792,"next":4788,"e1":"0.000000,-0.238533,0.971134","e2":"0.000000,0.971134,0.238533","e3":"-1.000000,0.000000,0.000000","position":"175650.420568,100531.623884,40127.771452","backboneCenter":"175691.287155,100812.197652,40159.471716","sidechainCenter":"175609.553982,100251.050117,40096.071189","tag":""},"4788":{"type":"$","pair":4787,"prev":4790,"next":4786,"e1":"0.000000,0.350207,0.936672","e2":"0.000000,0.936672,-0.350207","e3":"-1.000000,0.000000,0.000000","position":"175301.251500,100511.094828,39831.747231","backboneCenter":"175343.036474,100694.380943,39689.606123","sidechainCenter":"175259.466525,100327.808714,39973.888340","tag":""},"4786":{"type":"$","pair":4785,"prev":4788,"next":4784,"e1":"0.000000,0.817145,0.576432","e2":"0.000000,0.576432,-0.817145","e3":"-1.000000,0.000000,0.000000","position":"174956.251500,100327.399748,39572.991426","backboneCenter":"174998.036474,100398.711877,39352.282399","sidechainCenter":"174914.466525,100256.087619,39793.700453","tag":""},"4784":{"type":"$","pair":4783,"prev":4786,"next":4782,"e1":"0.000000,0.999877,0.015707","e2":"0.000000,0.015707,-0.999877","e3":"-1.000000,0.000000,0.000000","position":"174612.990767,100005.055338,39459.190190","backboneCenter":"174654.476091,99963.061970,39191.202852","sidechainCenter":"174571.505442,100047.048707,39727.177528","tag":""},"4782":{"type":"$","pair":4781,"prev":4784,"next":4780,"e1":"0.000000,0.834848,-0.550481","e2":"0.000000,-0.550481,-0.834848","e3":"-1.000000,0.000000,0.000000","position":"174263.645827,99731.531433,39560.797897","backboneCenter":"174305.524180,99561.585003,39399.101034","sidechainCenter":"174221.767474,99901.477864,39722.494759","tag":""},"4780":{"type":"$","pair":4779,"prev":4782,"next":4778,"e1":"0.000000,0.379456,-0.925210","e2":"0.000000,-0.925210,-0.379456","e3":"-1.000000,0.000000,0.000000","position":"173921.251500,99510.676580,39776.193144","backboneCenter":"173963.036474,99279.617544,39755.954164","sidechainCenter":"173879.466525,99741.735617,39796.432125","tag":""},"4778":{"type":"$","pair":4777,"prev":4780,"next":4776,"e1":"0.000000,-0.207912,-0.978148","e2":"0.000000,-0.978148,0.207912","e3":"-1.000000,0.000000,0.000000","position":"173573.645827,99493.120380,40089.704569","backboneCenter":"173615.524180,99280.562069,40188.934750","sidechainCenter":"173531.767474,99705.678691,39990.474388","tag":""},"4776":{"type":"$","pair":4775,"prev":4778,"next":4774,"e1":"0.000000,-0.722967,-0.690882","e2":"0.000000,-0.690882,0.722967","e3":"-1.000000,0.000000,0.000000","position":"173235.420568,99624.227355,40397.170515","backboneCenter":"173276.287155,99456.883917,40624.596809","sidechainCenter":"173194.553982,99791.570794,40169.744220","tag":""},"4774":{"type":"$","pair":4773,"prev":4776,"next":4772,"e1":"0.000000,-0.986572,-0.163326","e2":"0.000000,-0.163326,0.986572","e3":"-1.000000,0.000000,0.000000","position":"172883.645827,99898.571355,40504.664333","backboneCenter":"172925.524180,99913.402599,40738.774774","sidechainCenter":"172841.767474,99883.740111,40270.553891","tag":""},"4772":{"type":"$","pair":4771,"prev":4774,"next":4770,"e1":"0.000000,-0.907044,0.421036","e2":"0.000000,0.421036,0.907044","e3":"-1.000000,0.000000,0.000000","position":"172541.251500,100206.967584,40496.680316","backboneCenter":"172583.036474,100362.751300,40668.521313","sidechainCenter":"172499.466525,100051.183868,40324.839319","tag":""},"4770":{"type":"$","pair":4769,"prev":4772,"next":4768,"e1":"0.000000,-0.512043,0.858960","e2":"0.000000,0.858960,0.512043","e3":"-1.000000,0.000000,0.000000","position":"172193.645827,100432.861704,40278.576029","backboneCenter":"172235.524180,100656.243169,40350.188778","sidechainCenter":"172151.767474,100209.480239,40206.963280","tag":""},"4768":{"type":"$","pair":4767,"prev":4770,"next":4766,"e1":"0.000000,0.061049,0.998135","e2":"0.000000,0.998135,-0.061049","e3":"-1.000000,0.000000,0.000000","position":"171852.990767,100539.603750,39963.550036","backboneCenter":"171894.476091,100803.579573,39901.120704","sidechainCenter":"171811.505442,100275.627928,40025.979367","tag":""},"4766":{"type":"$","pair":4765,"prev":4768,"next":4764,"e1":"0.000000,0.612907,0.790155","e2":"0.000000,0.790155,-0.612907","e3":"-1.000000,0.000000,0.000000","position":"171503.645827,100417.311018,39698.627518","backboneCenter":"171545.524180,100565.493195,39516.776736","sidechainCenter":"171461.767474,100269.128842,39880.478301","tag":""},"4764":{"type":"$","pair":4763,"prev":4766,"next":4762,"e1":"0.000000,0.951594,0.307357","e2":"0.000000,0.307357,-0.951594","e3":"-1.000000,0.000000,0.000000","position":"171162.990767,100162.951930,39484.299044","backboneCenter":"171204.476091,100201.145387,39215.743806","sidechainCenter":"171121.505442,100124.758473,39752.854283","tag":""},"4762":{"type":"$","pair":4761,"prev":4764,"next":4760,"e1":"0.000000,0.959314,-0.282341","e2":"0.000000,-0.282341,-0.959314","e3":"-1.000000,0.000000,0.000000","position":"170816.251500,99868.719801,39478.183531","backboneCenter":"170858.036474,99740.046951,39285.203760","sidechainCenter":"170774.466525,99997.392651,39671.163303","tag":""},"4760":{"type":"$","pair":4759,"prev":4762,"next":4758,"e1":"0.000000,0.633381,-0.773840","e2":"0.000000,-0.773840,-0.633381","e3":"-1.000000,0.000000,0.000000","position":"170471.251500,99597.492479,39642.908117","backboneCenter":"170513.036474,99382.446929,39555.998360","sidechainCenter":"170429.466525,99812.538028,39729.817875","tag":""},"4758":{"type":"$","pair":4757,"prev":4760,"next":4756,"e1":"0.000000,0.087156,-0.996195","e2":"0.000000,-0.996195,-0.087156","e3":"-1.000000,0.000000,0.000000","position":"170126.251500,99466.258645,39931.830478","backboneCenter":"170168.036474,99239.633971,39981.218244","sidechainCenter":"170084.466525,99692.883319,39882.442711","tag":""},"4756":{"type":"$","pair":4755,"prev":4758,"next":4754,"e1":"0.000000,-0.489382,-0.872069","e2":"0.000000,-0.872069,0.489382","e3":"-1.000000,0.000000,0.000000","position":"169782.990767,99530.048773,40267.668920","backboneCenter":"169824.476091,99319.557571,40438.765707","sidechainCenter":"169741.505442,99740.539974,40096.572134","tag":""},"4754":{"type":"$","pair":4753,"prev":4756,"next":4752,"e1":"0.000000,-0.895712,-0.444635","e2":"0.000000,-0.444635,0.895712","e3":"-1.000000,0.000000,0.000000","position":"169437.990767,99762.612502,40485.950597","backboneCenter":"169479.476091,99685.143575,40745.910636","sidechainCenter":"169396.505442,99840.081428,40225.990558","tag":""},"4752":{"type":"$","pair":4751,"prev":4754,"next":4750,"e1":"0.000000,-0.990509,0.137445","e2":"0.000000,0.137445,0.990509","e3":"-1.000000,0.000000,0.000000","position":"169091.251500,100052.708815,40535.489214","backboneCenter":"169133.036474,100151.444078,40745.368328","sidechainCenter":"169049.466525,99953.973551,40325.610101","tag":""},"4750":{"type":"$","pair":4749,"prev":4752,"next":4748,"e1":"0.000000,-0.740805,0.671721","e2":"0.000000,0.671721,0.740805","e3":"-1.000000,0.000000,0.000000","position":"168750.420568,100369.287285,40403.207638","backboneCenter":"168791.287155,100584.166918,40586.383207","sidechainCenter":"168709.553982,100154.407653,40220.032069","tag":""},"4748":{"type":"$","pair":4747,"prev":4750,"next":4746,"e1":"0.000000,-0.233445,0.972370","e2":"0.000000,0.972370,0.233445","e3":"-1.000000,0.000000,0.000000","position":"168401.251500,100517.802570,40146.312734","backboneCenter":"168443.036474,100749.237944,40130.964709","sidechainCenter":"168359.466525,100286.367195,40161.660759","tag":""},"4746":{"type":"$","pair":4745,"prev":4748,"next":4744,"e1":"0.000000,0.355107,0.934826","e2":"0.000000,0.934826,-0.355107","e3":"-1.000000,0.000000,0.000000","position":"168056.251500,100510.206857,39829.073464","backboneCenter":"168098.036474,100692.746213,39685.974624","sidechainCenter":"168014.466525,100327.667500,39972.172303","tag":""},"4744":{"type":"$","pair":4743,"prev":4746,"next":4742,"e1":"0.000000,0.820152,0.572146","e2":"0.000000,0.572146,-0.820152","e3":"-1.000000,0.000000,0.000000","position":"167715.420568,100310.587729,39550.016933","backboneCenter":"167756.287155,100441.168263,39299.666638","sidechainCenter":"167674.553982,100180.007196,39800.367227","tag":""},"4742":{"type":"$","pair":4741,"prev":4744,"next":4740,"e1":"0.000000,0.999945,0.010472","e2":"0.000000,0.010472,-0.999945","e3":"-1.000000,0.000000,0.000000","position":"167367.990767,100002.223608,39459.171134","backboneCenter":"167409.476091,99958.827644,39191.407345","sidechainCenter":"167326.505442,100045.619573,39726.934922","tag":""},"4740":{"type":"$","pair":4739,"prev":4742,"next":4738,"e1":"0.000000,0.831954,-0.554844","e2":"0.000000,-0.554844,-0.831954","e3":"-1.000000,0.000000,0.000000","position":"167021.251500,99719.483705,39540.829524","backboneCenter":"167063.036474,99539.244577,39394.844076","sidechainCenter":"166979.466525,99899.722834,39686.814972","tag":""},"4738":{"type":"$","pair":4737,"prev":4740,"next":4736,"e1":"0.000000,0.374607,-0.927184","e2":"0.000000,-0.927184,-0.374607","e3":"-1.000000,0.000000,0.000000","position":"166680.420568,99492.035221,39797.709906","backboneCenter":"166721.287155,99218.851350,39726.315801","sidechainCenter":"166639.553982,99765.219093,39869.104011","tag":""},"4736":{"type":"$","pair":4735,"prev":4738,"next":4734,"e1":"0.000000,-0.213030,-0.977046","e2":"0.000000,-0.977046,0.213030","e3":"-1.000000,0.000000,0.000000","position":"166332.990767,99472.324588,40118.572620","backboneCenter":"166374.476091,99221.006991,40220.651619","sidechainCenter":"166291.505442,99723.642184,40016.493621","tag":""},"4734":{"type":"$","pair":4733,"prev":4736,"next":4732,"e1":"0.000000,-0.726575,-0.687088","e2":"0.000000,-0.687088,0.726575","e3":"-1.000000,0.000000,0.000000","position":"165987.990767,99630.907002,40395.311479","backboneCenter":"166029.476091,99480.818139,40621.262779","sidechainCenter":"165946.505442,99780.995864,40169.360180","tag":""},"4732":{"type":"$","pair":4731,"prev":4734,"next":4730,"e1":"0.000000,-0.987414,-0.158158","e2":"0.000000,-0.158158,0.987414","e3":"-1.000000,0.000000,0.000000","position":"165642.990767,99917.861220,40534.559658","backboneCenter":"165684.476091,99921.202509,40805.796625","sidechainCenter":"165601.505442,99914.519930,40263.322691","tag":""},"4730":{"type":"$","pair":4729,"prev":4732,"next":4728,"e1":"0.000000,-0.904827,0.425779","e2":"0.000000,0.425779,0.904827","e3":"-1.000000,0.000000,0.000000","position":"165300.420568,100235.264683,40493.558535","backboneCenter":"165341.287155,100387.199744,40731.554927","sidechainCenter":"165259.553982,100083.329622,40255.562142","tag":""},"4728":{"type":"$","pair":4727,"prev":4730,"next":4726,"e1":"0.000000,-0.507538,0.861629","e2":"0.000000,0.861629,0.507538","e3":"-1.000000,0.000000,0.000000","position":"164948.645827,100434.314385,40276.305762","backboneCenter":"164990.524180,100658.067749,40346.747912","sidechainCenter":"164906.767474,100210.561020,40205.863612","tag":""},"4726":{"type":"$","pair":4725,"prev":4728,"next":4724,"e1":"0.000000,0.617036,0.786935","e2":"0.000000,0.786935,-0.617036","e3":"-1.000000,0.000000,0.000000","position":"164261.251500,100436.296249,39685.083344","backboneCenter":"164303.036474,100568.023672,39494.175563","sidechainCenter":"164219.466525,100304.568827,39875.991124","tag":""},"4724":{"type":"$","pair":4723,"prev":4726,"next":4722,"e1":"0.000000,0.953191,0.302370","e2":"0.000000,0.302370,-0.953191","e3":"-1.000000,0.000000,0.000000","position":"163920.420568,100162.723331,39478.012820","backboneCenter":"163961.287155,100212.948618,39200.156803","sidechainCenter":"163879.553982,100112.498043,39755.868837","tag":""},"4722":{"type":"$","pair":4721,"prev":4724,"next":4720,"e1":"0.000000,0.957822,-0.287361","e2":"0.000000,-0.287361,-0.957822","e3":"-1.000000,0.000000,0.000000","position":"163575.420568,99840.272093,39477.088445","backboneCenter":"163616.287155,99725.184014,39219.248806","sidechainCenter":"163534.553982,99955.360172,39734.928085","tag":""},"4720":{"type":"$","pair":4719,"prev":4722,"next":4718,"e1":"0.000000,0.629320,-0.777146","e2":"0.000000,-0.777146,-0.629320","e3":"-1.000000,0.000000,0.000000","position":"163223.645827,99611.296776,39662.533465","backboneCenter":"163265.524180,99400.413161,39559.792208","sidechainCenter":"163181.767474,99822.180390,39765.274722","tag":""},"4718":{"type":"$","pair":4717,"prev":4720,"next":4716,"e1":"0.000000,0.081939,-0.996637","e2":"0.000000,-0.996637,-0.081939","e3":"-1.000000,0.000000,0.000000","position":"162881.251500,99465.909028,39934.626063","backboneCenter":"162923.036474,99239.546053,39985.199751","sidechainCenter":"162839.466525,99692.272004,39884.052375","tag":""},"4716":{"type":"$","pair":4715,"prev":4718,"next":4714,"e1":"0.000000,-0.493942,-0.869495","e2":"0.000000,-0.869495,0.493942","e3":"-1.000000,0.000000,0.000000","position":"162537.990767,99531.456719,40270.125899","backboneCenter":"162579.476091,99321.864260,40442.322464","sidechainCenter":"162496.505442,99741.049179,40097.929333","tag":""},"4714":{"type":"$","pair":4713,"prev":4716,"next":4712,"e1":"0.000000,-0.898028,-0.439939","e2":"0.000000,-0.439939,0.898028","e3":"-1.000000,0.000000,0.000000","position":"162188.645827,99757.828757,40454.232262","backboneCenter":"162230.524180,99704.760358,40682.730423","sidechainCenter":"162146.767474,99810.897156,40225.734101","tag":""},"4712":{"type":"$","pair":4711,"prev":4714,"next":4710,"e1":"0.000000,-0.989776,0.142629","e2":"0.000000,0.142629,0.989776","e3":"-1.000000,0.000000,0.000000","position":"161847.990767,100080.541724,40534.802616","backboneCenter":"161889.476091,100164.390915,40792.775423","sidechainCenter":"161806.505442,99996.692532,40276.829808","tag":""},"4710":{"type":"$","pair":4709,"prev":4712,"next":4708,"e1":"0.000000,-0.737277,0.675590","e2":"0.000000,0.675590,0.737277","e3":"-1.000000,0.000000,0.000000","position":"161505.420568,100371.393404,40401.268536","backboneCenter":"161546.287155,100587.229192,40583.316492","sidechainCenter":"161464.553982,100155.557616,40219.220580","tag":""},"4708":{"type":"$","pair":4707,"prev":4710,"next":4706,"e1":"0.000000,-0.228351,0.973579","e2":"0.000000,0.973579,0.228351","e3":"-1.000000,0.000000,0.000000","position":"161160.420568,100532.932730,40122.197396","backboneCenter":"161201.287155,100813.823072,40150.957813","sidechainCenter":"161119.553982,100252.042388,40093.436978","tag":""},"4706":{"type":"$","pair":4705,"prev":4708,"next":4704,"e1":"0.000000,0.359997,0.932954","e2":"0.000000,0.932954,-0.359997","e3":"-1.000000,0.000000,0.000000","position":"160812.990767,100503.323887,39802.096307","backboneCenter":"160854.476091,100736.066428,39662.770911","sidechainCenter":"160771.505442,100270.581347,39941.421704","tag":""},"4704":{"type":"$","pair":4703,"prev":4706,"next":4702,"e1":"0.000000,0.823136,0.567844","e2":"0.000000,0.567844,-0.823136","e3":"-1.000000,0.000000,0.000000","position":"160467.990767,100304.271119,39552.875975","backboneCenter":"160509.476091,100418.025844,39306.623019","sidechainCenter":"160426.505442,100190.516394,39799.128932","tag":""},"4702":{"type":"$","pair":4701,"prev":4704,"next":4700,"e1":"0.000000,0.999986,0.005236","e2":"0.000000,0.005236,-0.999986","e3":"-1.000000,0.000000,0.000000","position":"160125.420568,100000.135986,39453.237273","backboneCenter":"160166.287155,99965.461723,39173.015501","sidechainCenter":"160084.553982,100034.810248,39733.459044","tag":""},"4700":{"type":"$","pair":4699,"prev":4702,"next":4698,"e1":"0.000000,0.829038,-0.559193","e2":"0.000000,-0.559193,-0.829038","e3":"-1.000000,0.000000,0.000000","position":"159780.420568,99691.997298,39548.243612","backboneCenter":"159821.287155,99505.440681,39336.292735","sidechainCenter":"159739.553982,99878.553915,39760.194490","tag":""},"4698":{"type":"$","pair":4697,"prev":4700,"next":4696,"e1":"0.000000,0.369747,-0.929133","e2":"0.000000,-0.929133,-0.369747","e3":"-1.000000,0.000000,0.000000","position":"159428.645827,99528.527330,39793.390754","backboneCenter":"159470.524180,99296.631254,39758.008917","sidechainCenter":"159386.767474,99760.423407,39828.772590","tag":""},"4696":{"type":"$","pair":4695,"prev":4698,"next":4694,"e1":"0.000000,-0.218143,-0.975917","e2":"0.000000,-0.975917,0.218143","e3":"-1.000000,0.000000,0.000000","position":"159083.645827,99494.087539,40095.007585","backboneCenter":"159125.524180,99282.580000,40196.458190","sidechainCenter":"159041.767474,99705.595079,39993.556979","tag":""},"4694":{"type":"$","pair":4693,"prev":4696,"next":4692,"e1":"0.000000,-0.730162,-0.683274","e2":"0.000000,-0.683274,0.730162","e3":"-1.000000,0.000000,0.000000","position":"158742.990767,99632.981898,40397.238618","backboneCenter":"158784.476091,99484.078165,40623.972680","sidechainCenter":"158701.505442,99781.885630,40170.504556","tag":""},"4692":{"type":"$","pair":4691,"prev":4694,"next":4690,"e1":"0.000000,-0.988228,-0.152986","e2":"0.000000,-0.152986,0.988228","e3":"-1.000000,0.000000,0.000000","position":"158400.420568,99919.048831,40540.736911","backboneCenter":"158441.287155,99911.922812,40823.005870","sidechainCenter":"158359.553982,99926.174851,40258.467951","tag":""},"4690":{"type":"$","pair":4689,"prev":4692,"next":4688,"e1":"0.000000,-0.902585,0.430511","e2":"0.000000,0.430511,0.902585","e3":"-1.000000,0.000000,0.000000","position":"158052.990767,100235.934941,40486.657488","backboneCenter":"158094.476091,100392.705493,40708.025170","sidechainCenter":"158011.505442,100079.164389,40265.289807","tag":""},"4688":{"type":"$","pair":4687,"prev":4690,"next":4686,"e1":"0.000000,-0.503020,0.864275","e2":"0.000000,0.864275,0.503020","e3":"-1.000000,0.000000,0.000000","position":"157703.645827,100435.755158,40274.027920","backboneCenter":"157745.524180,100659.874288,40343.297540","sidechainCenter":"157661.767474,100211.636028,40204.758300","tag":""},"4686":{"type":"$","pair":4685,"prev":4688,"next":4684,"e1":"0.000000,0.071497,0.997441","e2":"0.000000,0.997441,-0.071497","e3":"-1.000000,0.000000,0.000000","position":"157365.420568,100545.161715,39958.188480","backboneCenter":"157406.287155,100821.897427,39902.118069","sidechainCenter":"157324.553982,100268.426002,40014.258891","tag":""},"4684":{"type":"$","pair":4683,"prev":4686,"next":4682,"e1":"0.000000,0.621148,0.783693","e2":"0.000000,0.783693,-0.621148","e3":"-1.000000,0.000000,0.000000","position":"157013.645827,100414.132229,39694.274052","backboneCenter":"157055.524180,100560.401979,39510.881509","sidechainCenter":"156971.767474,100267.862480,39877.666595","tag":""},"4682":{"type":"$","pair":4681,"prev":4684,"next":4680,"e1":"0.000000,0.954761,0.297375","e2":"0.000000,0.297375,-0.954761","e3":"-1.000000,0.000000,0.000000","position":"156675.420568,100159.987994,39477.167962","backboneCenter":"156716.287155,100208.757749,39199.052776","sidechainCenter":"156634.553982,100111.218239,39755.283148","tag":""},"4680":{"type":"$","pair":4679,"prev":4682,"next":4678,"e1":"0.000000,0.956305,-0.292372","e2":"0.000000,-0.292372,-0.956305","e3":"-1.000000,0.000000,0.000000","position":"156327.990767,99838.589157,39483.814619","backboneCenter":"156369.476091,99716.260821,39241.706308","sidechainCenter":"156286.505442,99960.917494,39725.922931","tag":""},"4678":{"type":"$","pair":4677,"prev":4680,"next":4676,"e1":"0.000000,0.625243,-0.780430","e2":"0.000000,-0.780430,-0.625243","e3":"-1.000000,0.000000,0.000000","position":"155982.990767,99575.774870,39664.539352","backboneCenter":"156024.476091,99338.285300,39533.469293","sidechainCenter":"155941.505442,99813.264440,39795.609411","tag":""},"4676":{"type":"$","pair":4675,"prev":4678,"next":4674,"e1":"0.000000,0.076719,-0.997053","e2":"0.000000,-0.997053,-0.076719","e3":"-1.000000,0.000000,0.000000","position":"155636.251500,99465.574054,39937.423440","backboneCenter":"155678.036474,99239.478984,39989.181663","sidechainCenter":"155594.466525,99691.669124,39885.665217","tag":""},"4674":{"type":"$","pair":4673,"prev":4676,"next":4672,"e1":"0.000000,-0.498488,-0.866897","e2":"0.000000,-0.866897,0.498488","e3":"-1.000000,0.000000,0.000000","position":"155291.251500,99523.248116,40249.468552","backboneCenter":"155333.036474,99365.638471,40419.636394","sidechainCenter":"155249.466525,99680.857761,40079.300711","tag":""},"4672":{"type":"$","pair":4671,"prev":4674,"next":4670,"e1":"0.000000,-0.900319,-0.435231","e2":"0.000000,-0.435231,0.900319","e3":"-1.000000,0.000000,0.000000","position":"154947.990767,99767.714287,40488.409823","backboneCenter":"154989.476091,99692.971854,40749.166846","sidechainCenter":"154906.505442,99842.456721,40227.652800","tag":""},"4670":{"type":"$","pair":4669,"prev":4672,"next":4668,"e1":"0.000000,-0.989016,0.147809","e2":"0.000000,0.147809,0.989016","e3":"-1.000000,0.000000,0.000000","position":"154601.251500,100058.313452,40534.907898","backboneCenter":"154643.036474,100159.241110,40743.741569","sidechainCenter":"154559.466525,99957.385794,40326.074226","tag":""},"4668":{"type":"$","pair":4667,"prev":4670,"next":4666,"e1":"0.000000,-0.733730,0.679441","e2":"0.000000,0.679441,0.733730","e3":"-1.000000,0.000000,0.000000","position":"154256.251500,100349.607177,40409.025353","backboneCenter":"154298.036474,100550.666557,40524.667128","sidechainCenter":"154214.466525,100148.547797,40293.383577","tag":""},"4666":{"type":"$","pair":4665,"prev":4668,"next":4664,"e1":"0.000000,-0.223250,0.974761","e2":"0.000000,0.974761,0.223250","e3":"-1.000000,0.000000,0.000000","position":"153911.251500,100519.306334,40140.882395","backboneCenter":"153953.036474,100750.568297,40123.111670","sidechainCenter":"153869.466525,100288.044370,40158.653120","tag":""},"4664":{"type":"$","pair":4663,"prev":4666,"next":4662,"e1":"0.000000,0.364877,0.931056","e2":"0.000000,0.931056,-0.364877","e3":"-1.000000,0.000000,0.000000","position":"153566.251500,100508.388976,39823.740060","backboneCenter":"153608.036474,100689.419824,39678.737554","sidechainCenter":"153524.466525,100327.358129,39968.742566","tag":""},"4662":{"type":"$","pair":4661,"prev":4664,"next":4660,"e1":"0.000000,0.826098,0.563526","e2":"0.000000,0.563526,-0.826098","e3":"-1.000000,0.000000,0.000000","position":"153221.251500,100320.652198,39567.901533","backboneCenter":"153263.036474,100388.488783,39346.099612","sidechainCenter":"153179.466525,100252.815613,39789.703454","tag":""},"4660":{"type":"$","pair":4659,"prev":4662,"next":4658,"e1":"0.000000,1.000000,-0.000000","e2":"0.000000,-0.000000,-1.000000","e3":"-1.000000,0.000000,0.000000","position":"152880.420568,99997.273154,39453.244056","backboneCenter":"152921.287155,99961.132136,39173.207679","sidechainCenter":"152839.553982,100033.414172,39733.280433","tag":""},"4658":{"type":"$","pair":4657,"prev":4660,"next":4656,"e1":"0.000000,0.826098,-0.563526","e2":"0.000000,-0.563526,-0.826098","e3":"-1.000000,0.000000,0.000000","position":"152532.990767,99692.390692,39555.165962","backboneCenter":"152574.476091,99503.599464,39360.387811","sidechainCenter":"152491.505442,99881.181921,39749.944114","tag":""},"4656":{"type":"$","pair":4655,"prev":4658,"next":4654,"e1":"0.000000,0.364877,-0.931056","e2":"0.000000,-0.931056,-0.364877","e3":"-1.000000,0.000000,0.000000","position":"152186.251500,99507.221542,39783.906713","backboneCenter":"152228.036474,99275.873111,39767.299547","sidechainCenter":"152144.466525,99738.569973,39800.513879","tag":""},"4654":{"type":"$","pair":4653,"prev":4656,"next":4652,"e1":"0.000000,-0.223250,-0.974761","e2":"0.000000,-0.974761,0.223250","e3":"-1.000000,0.000000,0.000000","position":"151845.420568,99467.652292,40124.721352","backboneCenter":"151886.287155,99202.752185,40222.468368","sidechainCenter":"151804.553982,99732.552398,40026.974336","tag":""},"4652":{"type":"$","pair":4651,"prev":4654,"next":4650,"e1":"0.000000,-0.733730,-0.679441","e2":"0.000000,-0.679441,0.733730","e3":"-1.000000,0.000000,0.000000","position":"151500.420568,99630.512197,40403.023897","backboneCenter":"151541.287155,99466.761660,40633.050651","sidechainCenter":"151459.553982,99794.262733,40172.997143","tag":""},"4650":{"type":"$","pair":4649,"prev":4652,"next":4648,"e1":"0.000000,-0.989016,-0.147809","e2":"0.000000,-0.147809,0.989016","e3":"-1.000000,0.000000,0.000000","position":"151148.645827,99906.510791,40506.195246","backboneCenter":"151190.524180,99925.017452,40740.043846","sidechainCenter":"151106.767474,99888.004129,40272.346645","tag":""},"4648":{"type":"$","pair":4647,"prev":4650,"next":4646,"e1":"0.000000,-0.900319,0.435231","e2":"0.000000,0.435231,0.900319","e3":"-1.000000,0.000000,0.000000","position":"150810.420568,100240.420222,40491.067832","backboneCenter":"150851.287155,100394.839199,40727.460144","sidechainCenter":"150769.553982,100086.001244,40254.675520","tag":""},"4646":{"type":"$","pair":4645,"prev":4648,"next":4644,"e1":"0.000000,-0.498488,0.866897","e2":"0.000000,0.866897,0.498488","e3":"-1.000000,0.000000,0.000000","position":"150461.251500,100455.425091,40286.556982","backboneCenter":"150503.036474,100681.777664,40337.177208","sidechainCenter":"150419.466525,100229.072518,40235.936756","tag":""},"4644":{"type":"$","pair":4643,"prev":4646,"next":4642,"e1":"0.000000,0.076719,0.997053","e2":"0.000000,0.997053,-0.076719","e3":"-1.000000,0.000000,0.000000","position":"150116.251500,100537.708215,39980.080332","backboneCenter":"150158.036474,100753.223505,39894.342044","sidechainCenter":"150074.466525,100322.192925,40065.818621","tag":""},"4642":{"type":"$","pair":4641,"prev":4644,"next":4640,"e1":"0.000000,0.625243,0.780430","e2":"0.000000,0.780430,-0.625243","e3":"-1.000000,0.000000,0.000000","position":"149768.645827,100412.525783,39692.109861","backboneCenter":"149810.524180,100557.833291,39507.953969","sidechainCenter":"149726.767474,100267.218275,39876.265754","tag":""},"4640":{"type":"$","pair":4639,"prev":4642,"next":4638,"e1":"0.000000,0.956305,0.292372","e2":"0.000000,0.292372,-0.956305","e3":"-1.000000,0.000000,0.000000","position":"149423.645827,100167.282732,39513.183457","backboneCenter":"149465.524180,100183.544374,39279.168023","sidechainCenter":"149381.767474,100151.021090,39747.198892","tag":""},"4638":{"type":"$","pair":4637,"prev":4640,"next":4636,"e1":"0.000000,0.954761,-0.297375","e2":"0.000000,-0.297375,-0.954761","e3":"-1.000000,0.000000,0.000000","position":"149081.251500,99860.539660,39480.309966","backboneCenter":"149123.036474,99728.851490,39289.375108","sidechainCenter":"149039.466525,99992.227830,39671.244825","tag":""},"4636":{"type":"$","pair":4635,"prev":4638,"next":4634,"e1":"0.000000,0.621148,-0.783693","e2":"0.000000,-0.783693,-0.621148","e3":"-1.000000,0.000000,0.000000","position":"148737.990767,99574.024226,39666.765178","backboneCenter":"148779.476091,99335.851633,39536.940402","sidechainCenter":"148696.505442,99812.196818,39796.589954","tag":""},"4634":{"type":"$","pair":4633,"prev":4636,"next":4632,"e1":"0.000000,0.071497,-0.997441","e2":"0.000000,-0.997441,-0.071497","e3":"-1.000000,0.000000,0.000000","position":"148391.251500,99465.253731,39940.222533","backboneCenter":"148433.036474,99239.432764,39993.163872","sidechainCenter":"148349.466525,99691.074698,39887.281193","tag":""},"4632":{"type":"$","pair":4631,"prev":4634,"next":4630,"e1":"0.000000,-0.902585,-0.430511","e2":"0.000000,-0.430511,0.902585","e3":"-1.000000,0.000000,0.000000","position":"147701.251500,99749.227342,40476.067213","backboneCenter":"147743.036474,99716.121856,40705.636204","sidechainCenter":"147659.466525,99782.332829,40246.498223","tag":""},"4630":{"type":"$","pair":4629,"prev":4632,"next":4628,"e1":"0.000000,-0.988228,0.152986","e2":"0.000000,0.152986,0.988228","e3":"-1.000000,0.000000,0.000000","position":"147360.420568,100086.340662,40539.902573","backboneCenter":"147401.287155,100164.897842,40811.113405","sidechainCenter":"147319.553982,100007.783483,40268.691741","tag":""},"4628":{"type":"$","pair":4627,"prev":4630,"next":4626,"e1":"0.000000,-0.730162,0.683274","e2":"0.000000,0.683274,0.730162","e3":"-1.000000,0.000000,0.000000","position":"147015.420568,100375.575038,40397.357383","backboneCenter":"147056.287155,100593.305358,40577.135171","sidechainCenter":"146974.553982,100157.844717,40217.579594","tag":""},"4626":{"type":"$","pair":4625,"prev":4628,"next":4624,"e1":"0.000000,-0.218143,0.975917","e2":"0.000000,0.975917,0.218143","e3":"-1.000000,0.000000,0.000000","position":"146666.251500,100520.036870,40138.161395","backboneCenter":"146708.036474,100751.202617,40119.180034","sidechainCenter":"146624.466525,100288.871124,40157.142755","tag":""},"4624":{"type":"$","pair":4623,"prev":4626,"next":4622,"e1":"0.000000,0.369747,0.929133","e2":"0.000000,0.929133,-0.369747","e3":"-1.000000,0.000000,0.000000","position":"146321.251500,100507.459117,39821.080570","backboneCenter":"146363.036474,100687.728255,39675.132180","sidechainCenter":"146279.466525,100327.189979,39967.028959","tag":""},"4622":{"type":"$","pair":4621,"prev":4624,"next":4620,"e1":"0.000000,0.829038,0.559193","e2":"0.000000,0.559193,-0.829038","e3":"-1.000000,0.000000,0.000000","position":"145977.990767,100299.572249,39549.714230","backboneCenter":"146019.476091,100410.742030,39302.283560","sidechainCenter":"145936.505442,100188.402469,39797.144900","tag":""},"4620":{"type":"$","pair":4619,"prev":4622,"next":4618,"e1":"0.000000,0.999986,-0.005236","e2":"0.000000,-0.005236,-0.999986","e3":"-1.000000,0.000000,0.000000","position":"145632.990767,99993.728363,39459.202927","backboneCenter":"145674.476091,99946.131902,39192.153806","sidechainCenter":"145591.505442,100041.324825,39726.252049","tag":""},"4618":{"type":"$","pair":4617,"prev":4620,"next":4616,"e1":"0.000000,0.823136,-0.567844","e2":"0.000000,-0.567844,-0.823136","e3":"-1.000000,0.000000,0.000000","position":"145287.990767,99690.065774,39556.782691","backboneCenter":"145329.476091,99500.257282,39362.995714","sidechainCenter":"145246.505442,99879.874266,39750.569669","tag":""},"4616":{"type":"$","pair":4615,"prev":4618,"next":4614,"e1":"0.000000,0.359997,-0.932954","e2":"0.000000,-0.932954,-0.359997","e3":"-1.000000,0.000000,0.000000","position":"144942.990767,99494.199366,39808.514947","backboneCenter":"144984.476091,99228.194884,39755.389885","sidechainCenter":"144901.505442,99760.203847,39861.640009","tag":""},"4614":{"type":"$","pair":4613,"prev":4616,"next":4612,"e1":"0.000000,-0.228351,-0.973579","e2":"0.000000,-0.973579,0.228351","e3":"-1.000000,0.000000,0.000000","position":"144597.990767,99474.252143,40126.846357","backboneCenter":"144639.476091,99224.568939,40232.860288","sidechainCenter":"144556.505442,99723.935348,40020.832426","tag":""},"4612":{"type":"$","pair":4611,"prev":4614,"next":4610,"e1":"0.000000,-0.737277,-0.675590","e2":"0.000000,-0.675590,0.737277","e3":"-1.000000,0.000000,0.000000","position":"144252.990767,99637.161819,40401.060172","backboneCenter":"144294.476091,99490.640561,40629.341089","sidechainCenter":"144211.505442,99783.683076,40172.779254","tag":""},"4610":{"type":"$","pair":4609,"prev":4612,"next":4608,"e1":"0.000000,-0.989776,-0.142629","e2":"0.000000,-0.142629,0.989776","e3":"-1.000000,0.000000,0.000000","position":"143906.251500,99902.142525,40529.103801","backboneCenter":"143948.036474,99938.802754,40758.132013","sidechainCenter":"143864.466525,99865.482295,40300.075588","tag":""},"4608":{"type":"$","pair":4607,"prev":4610,"next":4606,"e1":"0.000000,-0.898028,0.439939","e2":"0.000000,0.439939,0.898028","e3":"-1.000000,0.000000,0.000000","position":"143565.420568,100242.988139,40489.802269","backboneCenter":"143606.287155,100398.642742,40725.382808","sidechainCenter":"143524.553982,100087.333537,40254.221729","tag":""},"4606":{"type":"$","pair":4605,"prev":4608,"next":4604,"e1":"0.000000,-0.493942,0.869495","e2":"0.000000,0.869495,0.493942","e3":"-1.000000,0.000000,0.000000","position":"143217.990767,100471.941558,40264.143849","backboneCenter":"143259.476091,100727.171826,40356.003344","sidechainCenter":"143176.505442,100216.711290,40172.284354","tag":""},"4604":{"type":"$","pair":4603,"prev":4606,"next":4602,"e1":"0.000000,0.081939,0.996637","e2":"0.000000,0.996637,-0.081939","e3":"-1.000000,0.000000,0.000000","position":"142875.420568,100544.693982,39952.481956","backboneCenter":"142916.287155,100820.827364,39893.516703","sidechainCenter":"142834.553982,100268.560600,40011.447210","tag":""},"4602":{"type":"$","pair":4601,"prev":4604,"next":4600,"e1":"0.000000,0.629320,0.777146","e2":"0.000000,0.777146,-0.629320","e3":"-1.000000,0.000000,0.000000","position":"142523.645827,100410.908026,39689.954112","backboneCenter":"142565.524180,100555.249309,39505.039919","sidechainCenter":"142481.767474,100266.566744,39874.868305","tag":""},"4600":{"type":"$","pair":4599,"prev":4602,"next":4598,"e1":"0.000000,0.957822,0.287361","e2":"0.000000,0.287361,-0.957822","e3":"-1.000000,0.000000,0.000000","position":"142181.251500,100174.989117,39491.172203","backboneCenter":"142223.036474,100172.584094,39259.240941","sidechainCenter":"142139.466525,100177.394140,39723.103466","tag":""},"4598":{"type":"$","pair":4597,"prev":4600,"next":4596,"e1":"0.000000,0.953191,-0.302370","e2":"0.000000,-0.302370,-0.953191","e3":"-1.000000,0.000000,0.000000","position":"141840.420568,99832.078260,39479.661853","backboneCenter":"141881.287155,99712.954410,39223.661747","sidechainCenter":"141799.553982,99951.202111,39735.661958","tag":""},"4596":{"type":"$","pair":4595,"prev":4598,"next":4594,"e1":"0.000000,0.617036,-0.786935","e2":"0.000000,-0.786935,-0.617036","e3":"-1.000000,0.000000,0.000000","position":"141492.990767,99572.285259,39669.000139","backboneCenter":"141534.476091,99333.436174,39540.424206","sidechainCenter":"141451.505442,99811.134345,39797.576073","tag":""},"4594":{"type":"$","pair":4593,"prev":4596,"next":4592,"e1":"0.000000,0.066274,-0.997801","e2":"0.000000,-0.997801,-0.066274","e3":"-1.000000,0.000000,0.000000","position":"141146.251500,99464.948069,39943.023264","backboneCenter":"141188.036474,99239.407396,39997.146268","sidechainCenter":"141104.466525,99690.488741,39888.900260","tag":""},"4592":{"type":"$","pair":4591,"prev":4594,"next":4590,"e1":"0.000000,-0.507538,-0.861629","e2":"0.000000,-0.861629,0.507538","e3":"-1.000000,0.000000,0.000000","position":"140801.251500,99525.886637,40254.447316","backboneCenter":"140843.036474,99370.067595,40426.256282","sidechainCenter":"140759.466525,99681.705679,40082.638351","tag":""},"4590":{"type":"$","pair":4589,"prev":4592,"next":4588,"e1":"0.000000,-0.904827,-0.425779","e2":"0.000000,-0.425779,0.904827","e3":"-1.000000,0.000000,0.000000","position":"140456.251500,99751.723451,40477.373724","backboneCenter":"140498.036474,99719.820433,40707.112907","sidechainCenter":"140414.466525,99783.626468,40247.634542","tag":""},"4588":{"type":"$","pair":4587,"prev":4590,"next":4586,"e1":"0.000000,-0.987414,0.158158","e2":"0.000000,0.158158,0.987414","e3":"-1.000000,0.000000,0.000000","position":"140112.990767,100088.932102,40533.471544","backboneCenter":"140154.476091,100176.823009,40790.095480","sidechainCenter":"140071.505442,100001.041194,40276.847608","tag":""},"4586":{"type":"$","pair":4585,"prev":4588,"next":4584,"e1":"0.000000,-0.726575,0.687088","e2":"0.000000,0.687088,0.726575","e3":"-1.000000,0.000000,0.000000","position":"139767.990767,100374.091769,40390.584377","backboneCenter":"139809.476091,100591.312571,40553.052157","sidechainCenter":"139726.505442,100156.870967,40228.116597","tag":""},"4584":{"type":"$","pair":4583,"prev":4586,"next":4582,"e1":"0.000000,-0.213030,0.977046","e2":"0.000000,0.977046,0.213030","e3":"-1.000000,0.000000,0.000000","position":"139418.645827,100498.886465,40126.831203","backboneCenter":"139460.524180,100733.447451,40123.863288","sidechainCenter":"139376.767474,100264.325479,40129.799119","tag":""},"4582":{"type":"$","pair":4581,"prev":4584,"next":4580,"e1":"0.000000,0.374607,0.927184","e2":"0.000000,0.927184,-0.374607","e3":"-1.000000,0.000000,0.000000","position":"139077.990767,100500.153257,39794.214854","backboneCenter":"139119.476091,100730.678657,39651.250885","sidechainCenter":"139036.505442,100269.627858,39937.178824","tag":""},"4580":{"type":"$","pair":4579,"prev":4582,"next":4578,"e1":"0.000000,0.831954,0.554844","e2":"0.000000,0.554844,-0.831954","e3":"-1.000000,0.000000,0.000000","position":"138732.990767,100297.210463,39548.151853","backboneCenter":"138774.476091,100407.083181,39300.142494","sidechainCenter":"138691.505442,100187.337745,39796.161212","tag":""},"4578":{"type":"$","pair":4577,"prev":4580,"next":4576,"e1":"0.000000,0.999945,-0.010472","e2":"0.000000,-0.010472,-0.999945","e3":"-1.000000,0.000000,0.000000","position":"138387.990767,99990.896855,39459.243179","backboneCenter":"138429.476091,99941.902787,39192.446931","sidechainCenter":"138346.505442,100039.890924,39726.039426","tag":""},"4576":{"type":"$","pair":4575,"prev":4578,"next":4574,"e1":"0.000000,0.820152,-0.572146","e2":"0.000000,-0.572146,-0.820152","e3":"-1.000000,0.000000,0.000000","position":"138042.990767,99687.749353,39558.411571","backboneCenter":"138084.476091,99496.928801,39365.621080","sidechainCenter":"138001.505442,99878.569905,39751.202062","tag":""},"4574":{"type":"$","pair":4573,"prev":4576,"next":4572,"e1":"0.000000,0.355107,-0.934826","e2":"0.000000,-0.934826,-0.355107","e3":"-1.000000,0.000000,0.000000","position":"137697.990767,99493.203690,39811.165926","backboneCenter":"137739.476091,99226.924694,39759.434382","sidechainCenter":"137656.505442,99759.482686,39862.897470","tag":""},"4572":{"type":"$","pair":4571,"prev":4574,"next":4570,"e1":"0.000000,-0.233445,-0.972370","e2":"0.000000,-0.972370,0.233445","e3":"-1.000000,0.000000,0.000000","position":"137351.251500,99472.209941,40104.711847","backboneCenter":"137393.036474,99272.967370,40223.456499","sidechainCenter":"137309.466525,99671.452512,39985.967195","tag":""},"4570":{"type":"$","pair":4569,"prev":4572,"next":4568,"e1":"0.000000,-0.740805,-0.671721","e2":"0.000000,-0.671721,0.740805","e3":"-1.000000,0.000000,0.000000","position":"137006.251500,99623.001385,40383.925725","backboneCenter":"137048.036474,99525.323142,40594.298858","sidechainCenter":"136964.466525,99720.679629,40173.552592","tag":""},"4568":{"type":"$","pair":4567,"prev":4570,"next":4566,"e1":"0.000000,-0.990509,-0.137445","e2":"0.000000,-0.137445,0.990509","e3":"-1.000000,0.000000,0.000000","position":"136661.251500,99904.914234,40529.608926","backboneCenter":"136703.036474,99942.773144,40758.442048","sidechainCenter":"136619.466525,99867.055324,40300.775805","tag":""},"4566":{"type":"$","pair":4565,"prev":4568,"next":4564,"e1":"0.000000,-0.895712,0.444635","e2":"0.000000,0.444635,0.895712","e3":"-1.000000,0.000000,0.000000","position":"136317.990767,100243.549918,40482.891545","backboneCenter":"136359.476091,100403.778222,40701.769473","sidechainCenter":"136276.505442,100083.321614,40264.013618","tag":""},"4564":{"type":"$","pair":4563,"prev":4566,"next":4562,"e1":"0.000000,-0.489382,0.872069","e2":"0.000000,0.872069,0.489382","e3":"-1.000000,0.000000,0.000000","position":"135972.990767,100473.318136,40261.669159","backboneCenter":"136014.476091,100729.025878,40352.191018","sidechainCenter":"135931.505442,100217.610394,40171.147300","tag":""},"4562":{"type":"$","pair":4561,"prev":4564,"next":4560,"e1":"0.000000,0.087156,0.996195","e2":"0.000000,0.996195,-0.087156","e3":"-1.000000,0.000000,0.000000","position":"135626.251500,100537.470138,39974.450660","backboneCenter":"135668.036474,100752.075778,39886.460243","sidechainCenter":"135584.466525,100322.864497,40062.441077","tag":""},"4560":{"type":"$","pair":4559,"prev":4562,"next":4558,"e1":"0.000000,0.633381,0.773840","e2":"0.000000,0.773840,-0.633381","e3":"-1.000000,0.000000,0.000000","position":"135285.420568,100421.374602,39651.585100","backboneCenter":"135326.287155,100615.186982,39446.248042","sidechainCenter":"135244.553982,100227.562223,39856.922158","tag":""},"4558":{"type":"$","pair":4557,"prev":4560,"next":4556,"e1":"0.000000,0.959314,0.282341","e2":"0.000000,0.282341,-0.959314","e3":"-1.000000,0.000000,0.000000","position":"134933.645827,100162.175722,39511.458401","backboneCenter":"134975.524180,100175.985913,39277.285509","sidechainCenter":"134891.767474,100148.365531,39745.631293","tag":""},"4556":{"type":"$","pair":4555,"prev":4558,"next":4554,"e1":"0.000000,0.951594,-0.307357","e2":"0.000000,-0.307357,-0.951594","e3":"-1.000000,0.000000,0.000000","position":"134595.420568,99829.356091,39480.548217","backboneCenter":"134636.287155,99708.893466,39225.175349","sidechainCenter":"134554.553982,99949.818715,39735.921086","tag":""},"4554":{"type":"$","pair":4553,"prev":4556,"next":4552,"e1":"0.000000,0.612907,-0.790155","e2":"0.000000,-0.790155,-0.612907","e3":"-1.000000,0.000000,0.000000","position":"134247.990767,99570.558019,39671.244176","backboneCenter":"134289.476091,99331.038988,39543.920610","sidechainCenter":"134206.505442,99810.077050,39798.567741","tag":""},"4552":{"type":"$","pair":4551,"prev":4554,"next":4550,"e1":"0.000000,0.061049,-0.998135","e2":"0.000000,-0.998135,-0.061049","e3":"-1.000000,0.000000,0.000000","position":"133902.990767,99459.976241,39970.417117","backboneCenter":"133944.476091,99190.359833,40000.210549","sidechainCenter":"133861.505442,99729.592650,39940.623684","tag":""},"4550":{"type":"$","pair":4549,"prev":4552,"next":4548,"e1":"0.000000,-0.512043,-0.858960","e2":"0.000000,-0.858960,0.512043","e3":"-1.000000,0.000000,0.000000","position":"133556.251500,99527.225413,40256.926269","backboneCenter":"133598.036474,99372.308093,40429.548742","sidechainCenter":"133514.466525,99682.142734,40084.303796","tag":""},"4548":{"type":"$","pair":4547,"prev":4550,"next":4546,"e1":"0.000000,-0.907044,-0.421036","e2":"0.000000,-0.421036,0.907044","e3":"-1.000000,0.000000,0.000000","position":"133211.251500,99754.226365,40478.667148","backboneCenter":"133253.036474,99723.526691,40708.570224","sidechainCenter":"133169.466525,99784.926040,40248.764071","tag":""},"4546":{"type":"$","pair":4545,"prev":4548,"next":4544,"e1":"0.000000,-0.986572,0.163326","e2":"0.000000,0.163326,0.986572","e3":"-1.000000,0.000000,0.000000","position":"132866.251500,100066.708226,40533.925959","backboneCenter":"132908.036474,100170.903650,40741.148565","sidechainCenter":"132824.466525,99962.512802,40326.703354","tag":""},"4544":{"type":"$","pair":4543,"prev":4546,"next":4542,"e1":"0.000000,-0.722967,0.690882","e2":"0.000000,0.690882,0.722967","e3":"-1.000000,0.000000,0.000000","position":"132521.251500,100355.988738,40403.483501","backboneCenter":"132563.036474,100558.839736,40515.952907","sidechainCenter":"132479.466525,100153.137740,40291.014096","tag":""},"4542":{"type":"$","pair":4541,"prev":4544,"next":4540,"e1":"0.000000,-0.207912,0.978148","e2":"0.000000,0.978148,0.207912","e3":"-1.000000,0.000000,0.000000","position":"132177.990767,100529.719436,40109.078534","backboneCenter":"132219.476091,100800.778090,40119.464200","sidechainCenter":"132136.505442,100258.660781,40098.692869","tag":""},"4540":{"type":"$","pair":4539,"prev":4542,"next":4538,"e1":"0.000000,0.379456,0.925210","e2":"0.000000,0.925210,-0.379456","e3":"-1.000000,0.000000,0.000000","position":"131832.990767,100499.068918,39791.598891","backboneCenter":"131874.476091,100728.842603,39647.429858","sidechainCenter":"131791.505442,100269.295233,39935.767923","tag":""},"4538":{"type":"$","pair":4537,"prev":4540,"next":4536,"e1":"0.000000,0.999877,-0.015707","e2":"0.000000,-0.015707,-0.999877","e3":"-1.000000,0.000000,0.000000","position":"131138.645827,100009.559026,39485.332647","backboneCenter":"131180.524180,99953.107321,39257.646746","sidechainCenter":"131096.767474,100066.010731,39713.018549","tag":""},"4536":{"type":"$","pair":4535,"prev":4538,"next":4534,"e1":"0.000000,0.817145,-0.576432","e2":"0.000000,-0.576432,-0.817145","e3":"-1.000000,0.000000,0.000000","position":"130797.990767,99685.441492,39560.052557","backboneCenter":"130839.476091,99493.614112,39368.263839","sidechainCenter":"130756.505442,99877.268872,39751.841276","tag":""},"4534":{"type":"$","pair":4533,"prev":4536,"next":4532,"e1":"0.000000,0.350207,-0.936672","e2":"0.000000,-0.936672,-0.350207","e3":"-1.000000,0.000000,0.000000","position":"130452.990767,99492.221909,39813.822081","backboneCenter":"130494.476091,99225.675699,39763.485474","sidechainCenter":"130411.505442,99758.768119,39864.158689","tag":""},"4532":{"type":"$","pair":4531,"prev":4534,"next":4530,"e1":"0.000000,-0.238533,-0.971134","e2":"0.000000,-0.971134,0.238533","e3":"-1.000000,0.000000,0.000000","position":"130107.990767,99475.609278,40132.344920","backboneCenter":"130149.476091,99227.049919,40240.967667","sidechainCenter":"130066.505442,99724.168637,40023.722173","tag":""},"4530":{"type":"$","pair":4529,"prev":4532,"next":4528,"e1":"0.000000,-0.744312,-0.667833","e2":"0.000000,-0.667833,0.744312","e3":"-1.000000,0.000000,0.000000","position":"129762.990767,99641.381529,40404.837744","backboneCenter":"129804.476091,99497.258813,40634.640484","sidechainCenter":"129721.505442,99785.504244,40175.035005","tag":""},"4528":{"type":"$","pair":4527,"prev":4530,"next":4526,"e1":"0.000000,-0.991216,-0.132256","e2":"0.000000,-0.132256,0.991216","e3":"-1.000000,0.000000,0.000000","position":"129416.251500,99907.688551,40530.099532","backboneCenter":"129458.036474,99946.745104,40758.731289","sidechainCenter":"129374.466525,99868.631998,40301.467775","tag":""},"4526":{"type":"$","pair":4525,"prev":4528,"next":4524,"e1":"0.000000,-0.893371,0.449319","e2":"0.000000,0.449319,0.893371","e3":"-1.000000,0.000000,0.000000","position":"129072.990767,100246.074982,40481.609708","backboneCenter":"129114.476091,100407.447126,40699.645685","sidechainCenter":"129031.505442,100084.702837,40263.573730","tag":""},"4524":{"type":"$","pair":4523,"prev":4526,"next":4522,"e1":"0.000000,-0.484810,0.874620","e2":"0.000000,0.874620,0.484810","e3":"-1.000000,0.000000,0.000000","position":"128726.251500,100459.869948,40279.368124","backboneCenter":"128768.036474,100686.989704,40326.426714","sidechainCenter":"128684.466525,100232.750191,40232.309535","tag":""},"4522":{"type":"$","pair":4521,"prev":4524,"next":4520,"e1":"0.000000,0.092371,0.995725","e2":"0.000000,0.995725,-0.092371","e3":"-1.000000,0.000000,0.000000","position":"128381.251500,100537.328995,39971.636836","backboneCenter":"128423.036474,100751.470979,39882.523958","sidechainCenter":"128339.466525,100323.187010,40060.749715","tag":""},"4520":{"type":"$","pair":4519,"prev":4522,"next":4518,"e1":"0.000000,0.637424,0.770513","e2":"0.000000,0.770513,-0.637424","e3":"-1.000000,0.000000,0.000000","position":"128037.990767,100414.518185,39652.616234","backboneCenter":"128079.476091,100591.024845,39446.640372","sidechainCenter":"127996.505442,100238.011526,39858.592095","tag":""},"4518":{"type":"$","pair":4517,"prev":4520,"next":4516,"e1":"0.000000,0.960779,0.277315","e2":"0.000000,0.277315,-0.960779","e3":"-1.000000,0.000000,0.000000","position":"127692.990767,100146.672965,39479.435068","backboneCenter":"127734.476091,100176.412052,39209.812660","sidechainCenter":"127651.505442,100116.933878,39749.057476","tag":""},"4516":{"type":"$","pair":4515,"prev":4518,"next":4514,"e1":"0.000000,0.949972,-0.312335","e2":"0.000000,-0.312335,-0.949972","e3":"-1.000000,0.000000,0.000000","position":"127343.645827,99856.077444,39505.773173","backboneCenter":"127385.524180,99734.471503,39305.174918","sidechainCenter":"127301.767474,99977.683385,39706.371427","tag":""},"4514":{"type":"$","pair":4513,"prev":4516,"next":4512,"e1":"0.000000,0.608761,-0.793353","e2":"0.000000,-0.793353,-0.608761","e3":"-1.000000,0.000000,0.000000","position":"127005.420568,99564.569346,39669.319423","backboneCenter":"127046.287155,99320.400293,39527.516675","sidechainCenter":"126964.553982,99808.738400,39811.122170","tag":""},"4512":{"type":"$","pair":4511,"prev":4514,"next":4510,"e1":"0.000000,0.055822,-0.998441","e2":"0.000000,-0.998441,-0.055822","e3":"-1.000000,0.000000,0.000000","position":"126656.251500,99464.380758,39948.629337","backboneCenter":"126698.036474,99239.419216,40005.111186","sidechainCenter":"126614.466525,99689.342299,39892.147487","tag":""},"4510":{"type":"$","pair":4509,"prev":4512,"next":4508,"e1":"0.000000,-0.516533,-0.856267","e2":"0.000000,-0.856267,0.516533","e3":"-1.000000,0.000000,0.000000","position":"126311.251500,99528.577151,40259.398178","backboneCenter":"126353.036474,99374.565799,40432.829426","sidechainCenter":"126269.466525,99682.588503,40085.966929","tag":""},"4508":{"type":"$","pair":4507,"prev":4510,"next":4506,"e1":"0.000000,-0.909236,-0.416281","e2":"0.000000,-0.416281,0.909236","e3":"-1.000000,0.000000,0.000000","position":"125966.251500,99756.736018,40479.947448","backboneCenter":"126008.036474,99727.240529,40710.008115","sidechainCenter":"125924.466525,99786.231507,40249.886781","tag":""},"4506":{"type":"$","pair":4505,"prev":4508,"next":4504,"e1":"0.000000,-0.985703,0.168489","e2":"0.000000,0.168489,0.985703","e3":"-1.000000,0.000000,0.000000","position":"125622.990767,100094.513624,40532.511016","backboneCenter":"125664.476091,100185.087023,40788.200507","sidechainCenter":"125581.505442,100003.940225,40276.821525","tag":""},"4504":{"type":"$","pair":4503,"prev":4506,"next":4502,"e1":"0.000000,-0.719340,0.694658","e2":"0.000000,0.694658,0.719340","e3":"-1.000000,0.000000,0.000000","position":"125273.645827,100344.679064,40382.322117","backboneCenter":"125315.524180,100541.469775,40509.997804","sidechainCenter":"125231.767474,100147.888354,40254.646431","tag":""},"4502":{"type":"$","pair":4501,"prev":4504,"next":4500,"e1":"0.000000,-0.202787,0.979223","e2":"0.000000,0.979223,0.202787","e3":"-1.000000,0.000000,0.000000","position":"124932.990767,100530.283306,40106.303447","backboneCenter":"124974.476091,100801.392624,40115.269717","sidechainCenter":"124891.505442,100259.173988,40097.337178","tag":""},"4500":{"type":"$","pair":4499,"prev":4502,"next":4498,"e1":"0.000000,0.384295,0.923210","e2":"0.000000,0.923210,-0.384295","e3":"-1.000000,0.000000,0.000000","position":"124587.990767,100497.970896,39788.988641","backboneCenter":"124629.476091,100726.986568,39643.618498","sidechainCenter":"124546.505442,100268.955224,39934.358784","tag":""},"4498":{"type":"$","pair":4497,"prev":4500,"next":4496,"e1":"0.000000,0.837719,0.546102","e2":"0.000000,0.546102,-0.837719","e3":"-1.000000,0.000000,0.000000","position":"124241.251500,100311.532687,39561.281066","backboneCenter":"124283.036474,100374.709325,39338.107128","sidechainCenter":"124199.466525,100248.356048,39784.455005","tag":""},"4496":{"type":"$","pair":4495,"prev":4498,"next":4494,"e1":"0.000000,0.999781,-0.020942","e2":"0.000000,-0.020942,-0.999781","e3":"-1.000000,0.000000,0.000000","position":"123896.251500,100010.127074,39462.018253","backboneCenter":"123938.036474,99936.552859,39242.052962","sidechainCenter":"123854.466525,100083.701288,39681.983545","tag":""},"4494":{"type":"$","pair":4493,"prev":4496,"next":4492,"e1":"0.000000,0.814116,-0.580703","e2":"0.000000,-0.580703,-0.814116","e3":"-1.000000,0.000000,0.000000","position":"123551.251500,99705.199230,39549.867327","backboneCenter":"123593.036474,99520.463525,39409.615361","sidechainCenter":"123509.466525,99889.934935,39690.119292","tag":""},"4492":{"type":"$","pair":4491,"prev":4494,"next":4490,"e1":"0.000000,0.345298,-0.938493","e2":"0.000000,-0.938493,-0.345298","e3":"-1.000000,0.000000,0.000000","position":"123207.990767,99491.254049,39816.483341","backboneCenter":"123249.476091,99224.447931,39767.543050","sidechainCenter":"123166.505442,99758.060166,39865.423632","tag":""},"4490":{"type":"$","pair":4489,"prev":4492,"next":4488,"e1":"0.000000,-0.243615,-0.969872","e2":"0.000000,-0.969872,0.243615","e3":"-1.000000,0.000000,0.000000","position":"122862.990767,99476.309420,40135.088797","backboneCenter":"122904.476091,99228.322212,40245.011503","sidechainCenter":"122821.505442,99724.296627,40025.166091","tag":""},"4488":{"type":"$","pair":4487,"prev":4490,"next":4486,"e1":"0.000000,-0.747798,-0.663926","e2":"0.000000,-0.663926,0.747798","e3":"-1.000000,0.000000,0.000000","position":"122517.990767,99643.506161,40406.709908","backboneCenter":"122559.476091,99500.588660,40637.264119","sidechainCenter":"122476.505442,99786.423662,40176.155697","tag":""},"4486":{"type":"$","pair":4485,"prev":4488,"next":4484,"e1":"0.000000,-0.991894,-0.127065","e2":"0.000000,-0.127065,0.991894","e3":"-1.000000,0.000000,0.000000","position":"122171.251500,99910.465398,40530.575605","backboneCenter":"122213.036474,99950.718523,40758.999729","sidechainCenter":"122129.466525,99870.212273,40302.151481","tag":""},"4484":{"type":"$","pair":4483,"prev":4486,"next":4482,"e1":"0.000000,-0.891007,0.453990","e2":"0.000000,0.453990,0.891007","e3":"-1.000000,0.000000,0.000000","position":"121827.990767,100248.593300,40480.314666","backboneCenter":"121869.476091,100411.104861,40697.502716","sidechainCenter":"121786.505442,100086.081739,40263.126616","tag":""},"4482":{"type":"$","pair":4481,"prev":4484,"next":4480,"e1":"0.000000,-0.480223,0.877146","e2":"0.000000,0.877146,0.480223","e3":"-1.000000,0.000000,0.000000","position":"121481.251500,100461.326405,40276.956432","backboneCenter":"121523.036474,100688.689445,40322.825186","sidechainCenter":"121439.466525,100233.963365,40231.087679","tag":""},"4480":{"type":"$","pair":4479,"prev":4482,"next":4478,"e1":"0.000000,0.097583,0.995227","e2":"0.000000,0.995227,-0.097583","e3":"-1.000000,0.000000,0.000000","position":"121136.251500,100537.173121,39968.823790","backboneCenter":"121178.036474,100750.845578,39878.590893","sidechainCenter":"121094.466525,100323.500664,40059.056686","tag":""},"4478":{"type":"$","pair":4477,"prev":4480,"next":4476,"e1":"0.000000,0.641450,0.767165","e2":"0.000000,0.767165,-0.641450","e3":"-1.000000,0.000000,0.000000","position":"120791.251500,100426.189192,39671.534340","backboneCenter":"120833.036474,100551.855057,39476.583102","sidechainCenter":"120749.466525,100300.523328,39866.485577","tag":""},"4476":{"type":"$","pair":4475,"prev":4478,"next":4474,"e1":"0.000000,0.962218,0.272280","e2":"0.000000,0.272280,-0.962218","e3":"-1.000000,0.000000,0.000000","position":"120450.420568,100146.247023,39473.159126","backboneCenter":"120491.287155,100187.719859,39193.862600","sidechainCenter":"120409.553982,100104.774187,39752.455652","tag":""},"4474":{"type":"$","pair":4473,"prev":4476,"next":4472,"e1":"0.000000,0.948324,-0.317305","e2":"0.000000,-0.317305,-0.948324","e3":"-1.000000,0.000000,0.000000","position":"120098.645827,99853.491663,39506.533521","backboneCenter":"120140.524180,99730.837063,39306.574741","sidechainCenter":"120056.767474,99976.146262,39706.492301","tag":""},"4472":{"type":"$","pair":4471,"prev":4474,"next":4470,"e1":"0.000000,0.604599,-0.796530","e2":"0.000000,-0.796530,-0.604599","e3":"-1.000000,0.000000,0.000000","position":"119756.251500,99584.677634,39657.897311","backboneCenter":"119798.036474,99366.591814,39578.925989","sidechainCenter":"119714.466525,99802.763454,39736.868633","tag":""},"4470":{"type":"$","pair":4469,"prev":4472,"next":4468,"e1":"0.000000,0.050593,-0.998719","e2":"0.000000,-0.998719,-0.050593","e3":"-1.000000,0.000000,0.000000","position":"119411.251500,99464.119125,39951.434524","backboneCenter":"119453.036474,99239.456404,40009.093490","sidechainCenter":"119369.466525,99688.781846,39893.775558","tag":""},"4468":{"type":"$","pair":4467,"prev":4470,"next":4466,"e1":"0.000000,-0.521010,-0.853551","e2":"0.000000,-0.853551,0.521010","e3":"-1.000000,0.000000,0.000000","position":"119067.990767,99540.172777,40284.709908","backboneCenter":"119109.476091,99336.092563,40463.404963","sidechainCenter":"119026.505442,99744.252990,40106.014853","tag":""},"4466":{"type":"$","pair":4465,"prev":4468,"next":4464,"e1":"0.000000,-0.911403,-0.411514","e2":"0.000000,-0.411514,0.911403","e3":"-1.000000,0.000000,0.000000","position":"118721.251500,99759.252340,40481.214590","backboneCenter":"118763.036474,99730.961845,40711.426541","sidechainCenter":"118679.466525,99787.542836,40251.002639","tag":""},"4464":{"type":"$","pair":4463,"prev":4466,"next":4462,"e1":"0.000000,-0.984808,0.173648","e2":"0.000000,0.173648,0.984808","e3":"-1.000000,0.000000,0.000000","position":"118377.990767,100097.300537,40532.008846","backboneCenter":"118419.476091,100189.211475,40787.220593","sidechainCenter":"118336.505442,100005.389599,40276.797099","tag":""},"4462":{"type":"$","pair":4461,"prev":4464,"next":4460,"e1":"0.000000,-0.715693,0.698415","e2":"0.000000,0.698415,0.715693","e3":"-1.000000,0.000000,0.000000","position":"118028.645827,100346.676164,40380.512149","backboneCenter":"118070.524180,100544.132682,40507.155697","sidechainCenter":"117986.767474,100149.219646,40253.868602","tag":""},"4460":{"type":"$","pair":4459,"prev":4462,"next":4458,"e1":"0.000000,-0.197657,0.980271","e2":"0.000000,0.980271,0.197657","e3":"-1.000000,0.000000,0.000000","position":"117687.990767,100530.832638,40103.525446","backboneCenter":"117729.476091,100801.985186,40111.072074","sidechainCenter":"117646.505442,100259.680089,40095.978818","tag":""},"4458":{"type":"$","pair":4457,"prev":4460,"next":4456,"e1":"0.000000,0.389124,0.921185","e2":"0.000000,0.921185,-0.389124","e3":"-1.000000,0.000000,0.000000","position":"117342.990767,100496.859222,39786.384176","backboneCenter":"117384.476091,100725.110602,39639.816907","sidechainCenter":"117301.505442,100268.607843,39932.951444","tag":""},"4456":{"type":"$","pair":4455,"prev":4458,"next":4454,"e1":"0.000000,0.840567,0.541708","e2":"0.000000,0.541708,-0.840567","e3":"-1.000000,0.000000,0.000000","position":"116996.251500,100309.231300,39559.655906","backboneCenter":"117038.036474,100371.238541,39336.154236","sidechainCenter":"116954.466525,100247.224058,39783.157576","tag":""},"4454":{"type":"$","pair":4453,"prev":4456,"next":4452,"e1":"0.000000,0.999657,-0.026177","e2":"0.000000,-0.026177,-0.999657","e3":"-1.000000,0.000000,0.000000","position":"116648.645827,100004.169016,39485.260767","backboneCenter":"116690.524180,99945.336129,39258.178500","sidechainCenter":"116606.767474,100063.001903,39712.343034","tag":""},"4452":{"type":"$","pair":4451,"prev":4454,"next":4450,"e1":"0.000000,0.811064,-0.584958","e2":"0.000000,-0.584958,-0.811064","e3":"-1.000000,0.000000,0.000000","position":"116306.251500,99702.846393,39551.417063","backboneCenter":"116348.036474,99517.378866,39412.134289","sidechainCenter":"116264.466525,99888.313919,39690.699837","tag":""},"4450":{"type":"$","pair":4449,"prev":4452,"next":4448,"e1":"0.000000,0.340380,-0.940288","e2":"0.000000,-0.940288,-0.340380","e3":"-1.000000,0.000000,0.000000","position":"115961.251500,99501.733742,39796.880199","backboneCenter":"116003.036474,99270.029863,39786.334720","sidechainCenter":"115919.466525,99733.437620,39807.425678","tag":""},"4448":{"type":"$","pair":4447,"prev":4450,"next":4446,"e1":"0.000000,-0.248690,-0.968583","e2":"0.000000,-0.968583,0.248690","e3":"-1.000000,0.000000,0.000000","position":"115613.645827,99497.321437,40110.851798","backboneCenter":"115655.524180,99289.104904,40218.895956","sidechainCenter":"115571.767474,99705.537970,40002.807641","tag":""},"4446":{"type":"$","pair":4445,"prev":4448,"next":4444,"e1":"0.000000,-0.751264,-0.660002","e2":"0.000000,-0.660002,0.751264","e3":"-1.000000,0.000000,0.000000","position":"115268.645827,99647.205972,40374.846946","backboneCenter":"115310.524180,99536.084347,40581.437481","sidechainCenter":"115226.767474,99758.327598,40168.256411","tag":""},"4444":{"type":"$","pair":4443,"prev":4446,"next":4442,"e1":"0.000000,-0.888617,0.458650","e2":"0.000000,0.458650,0.888617","e3":"-1.000000,0.000000,0.000000","position":"114581.251500,100227.584852,40487.577740","backboneCenter":"114623.036474,100390.427873,40652.744459","sidechainCenter":"114539.466525,100064.741830,40322.411022","tag":""},"4442":{"type":"$","pair":4441,"prev":4444,"next":4440,"e1":"0.000000,-0.475624,0.879649","e2":"0.000000,0.879649,0.475624","e3":"-1.000000,0.000000,0.000000","position":"114240.420568,100482.250040,40257.651697","backboneCenter":"114281.287155,100745.773183,40359.052382","sidechainCenter":"114199.553982,100218.726897,40156.251012","tag":""},"4440":{"type":"$","pair":4439,"prev":4442,"next":4438,"e1":"0.000000,0.102793,0.994703","e2":"0.000000,0.994703,-0.102793","e3":"-1.000000,0.000000,0.000000","position":"113891.251500,100537.002520,39966.011598","backboneCenter":"113933.036474,100750.199591,39874.661157","sidechainCenter":"113849.466525,100323.805448,40057.362039","tag":""},"4438":{"type":"$","pair":4437,"prev":4440,"next":4436,"e1":"0.000000,0.645458,0.763796","e2":"0.000000,0.763796,-0.645458","e3":"-1.000000,0.000000,0.000000","position":"113546.251500,100424.463516,39669.307331","backboneCenter":"113588.036474,100549.106900,39473.700784","sidechainCenter":"113504.466525,100299.820131,39864.913878","tag":""},"4436":{"type":"$","pair":4435,"prev":4438,"next":4434,"e1":"0.000000,0.963630,0.267238","e2":"0.000000,0.267238,-0.963630","e3":"-1.000000,0.000000,0.000000","position":"113201.251500,100164.294653,39487.619102","backboneCenter":"113243.036474,100157.032956,39255.789073","sidechainCenter":"113159.466525,100171.556351,39719.449131","tag":""},"4434":{"type":"$","pair":4433,"prev":4436,"next":4432,"e1":"0.000000,0.946649,-0.322266","e2":"0.000000,-0.322266,-0.946649","e3":"-1.000000,0.000000,0.000000","position":"112856.251500,99846.983550,39484.138697","backboneCenter":"112898.036474,99710.342414,39296.716462","sidechainCenter":"112814.466525,99983.624686,39671.560933","tag":""},"4432":{"type":"$","pair":4431,"prev":4434,"next":4430,"e1":"0.000000,0.600420,-0.799685","e2":"0.000000,-0.799685,-0.600420","e3":"-1.000000,0.000000,0.000000","position":"112511.251500,99582.892090,39660.076613","backboneCenter":"112553.036474,99364.395769,39582.248263","sidechainCenter":"112469.466525,99801.388411,39737.904963","tag":""},"4430":{"type":"$","pair":4429,"prev":4432,"next":4428,"e1":"0.000000,0.045363,-0.998971","e2":"0.000000,-0.998971,-0.045363","e3":"-1.000000,0.000000,0.000000","position":"112170.420568,99453.683205,39977.921556","backboneCenter":"112211.287155,99172.295641,40001.322082","sidechainCenter":"112129.553982,99735.070769,39954.521029","tag":""},"4428":{"type":"$","pair":4427,"prev":4430,"next":4426,"e1":"0.000000,-0.525472,-0.850811","e2":"0.000000,-0.850811,0.525472","e3":"-1.000000,0.000000,0.000000","position":"111825.420568,99536.246849,40289.624780","backboneCenter":"111866.287155,99316.979869,40467.525137","sidechainCenter":"111784.553982,99755.513829,40111.724423","tag":""},"4426":{"type":"$","pair":4425,"prev":4428,"next":4424,"e1":"0.000000,-0.913545,-0.406737","e2":"0.000000,-0.406737,0.913545","e3":"-1.000000,0.000000,0.000000","position":"111480.420568,99780.105421,40500.595518","backboneCenter":"111521.287155,99699.220828,40771.121354","sidechainCenter":"111439.553982,99860.990013,40230.069681","tag":""},"4424":{"type":"$","pair":4423,"prev":4426,"next":4422,"e1":"0.000000,-0.983885,0.178802","e2":"0.000000,0.178802,0.983885","e3":"-1.000000,0.000000,0.000000","position":"111135.420568,100100.444077,40537.457427","backboneCenter":"111176.287155,100186.073809,40806.518934","sidechainCenter":"111094.553982,100014.814345,40268.395919","tag":""},"4422":{"type":"$","pair":4421,"prev":4424,"next":4420,"e1":"0.000000,-0.712026,0.702153","e2":"0.000000,0.702153,0.712026","e3":"-1.000000,0.000000,0.000000","position":"110783.645827,100348.663760,40378.691750","backboneCenter":"110825.524180,100546.780672,40504.299686","sidechainCenter":"110741.767474,100150.546848,40253.083813","tag":""},"4420":{"type":"$","pair":4419,"prev":4422,"next":4418,"e1":"0.000000,-0.192522,0.981293","e2":"0.000000,0.981293,0.192522","e3":"-1.000000,0.000000,0.000000","position":"110441.251500,100523.475310,40124.501072","backboneCenter":"110483.036474,100754.064968,40099.475002","sidechainCenter":"110399.466525,100292.885653,40149.527142","tag":""},"4418":{"type":"$","pair":4417,"prev":4420,"next":4416,"e1":"0.000000,0.393942,0.919135","e2":"0.000000,0.919135,-0.393942","e3":"-1.000000,0.000000,0.000000","position":"110096.251500,100502.601658,39807.858150","backboneCenter":"110138.036474,100678.988539,39657.240877","sidechainCenter":"110054.466525,100326.214777,39958.475422","tag":""},"4416":{"type":"$","pair":4415,"prev":4418,"next":4414,"e1":"0.000000,0.843391,0.537300","e2":"0.000000,0.537300,-0.843391","e3":"-1.000000,0.000000,0.000000","position":"109751.251500,100306.921435,39558.042819","backboneCenter":"109793.036474,100367.757580,39334.219545","sidechainCenter":"109709.466525,100246.085290,39781.866092","tag":""},"4414":{"type":"$","pair":4413,"prev":4416,"next":4412,"e1":"0.000000,0.999507,-0.031411","e2":"0.000000,-0.031411,-0.999507","e3":"-1.000000,0.000000,0.000000","position":"109406.251500,100004.492890,39461.941703","backboneCenter":"109448.036474,99928.619280,39242.758925","sidechainCenter":"109364.466525,100080.366499,39681.124480","tag":""},"4412":{"type":"$","pair":4411,"prev":4414,"next":4410,"e1":"0.000000,0.807990,-0.589196","e2":"0.000000,-0.589196,-0.807990","e3":"-1.000000,0.000000,0.000000","position":"109058.645827,99711.140215,39573.932067","backboneCenter":"109100.524180,99533.765481,39420.420282","sidechainCenter":"109016.767474,99888.514949,39727.443853","tag":""},"4410":{"type":"$","pair":4409,"prev":4412,"next":4408,"e1":"0.000000,0.335452,-0.942057","e2":"0.000000,-0.942057,-0.335452","e3":"-1.000000,0.000000,0.000000","position":"108716.251500,99500.677044,39799.491888","backboneCenter":"108758.036474,99268.921126,39790.159746","sidechainCenter":"108674.466525,99732.432962,39808.824029","tag":""},"4408":{"type":"$","pair":4407,"prev":4410,"next":4406,"e1":"0.000000,-0.253758,-0.967268","e2":"0.000000,-0.967268,0.253758","e3":"-1.000000,0.000000,0.000000","position":"108375.420568,99471.832565,40141.381255","backboneCenter":"108416.287155,99210.133479,40247.400752","sidechainCenter":"108334.553982,99733.531652,40035.361758","tag":""},"4406":{"type":"$","pair":4405,"prev":4408,"next":4404,"e1":"0.000000,-0.754710,-0.656059","e2":"0.000000,-0.656059,0.754710","e3":"-1.000000,0.000000,0.000000","position":"108027.990767,99647.784686,40410.420735","backboneCenter":"108069.476091,99507.289335,40642.458906","sidechainCenter":"107986.505442,99788.280036,40178.382564","tag":""},"4404":{"type":"$","pair":4403,"prev":4406,"next":4402,"e1":"0.000000,-0.993171,-0.116671","e2":"0.000000,-0.116671,0.993171","e3":"-1.000000,0.000000,0.000000","position":"107681.251500,99916.026381,40531.484100","backboneCenter":"107723.036474,99958.669307,40759.474177","sidechainCenter":"107639.466525,99873.383455,40303.494023","tag":""},"4402":{"type":"$","pair":4401,"prev":4404,"next":4400,"e1":"0.000000,-0.886204,0.463296","e2":"0.000000,0.463296,0.886204","e3":"-1.000000,0.000000,0.000000","position":"107336.251500,100230.134671,40486.379431","backboneCenter":"107378.036474,100393.840267,40650.691245","sidechainCenter":"107294.466525,100066.429075,40322.067616","tag":""},"4400":{"type":"$","pair":4399,"prev":4402,"next":4398,"e1":"0.000000,-0.471012,0.882127","e2":"0.000000,0.882127,0.471012","e3":"-1.000000,0.000000,0.000000","position":"106992.990767,100478.694315,40251.699344","backboneCenter":"107034.476091,100736.241723,40336.846211","sidechainCenter":"106951.505442,100221.146907,40166.552476","tag":""},"4398":{"type":"$","pair":4397,"prev":4400,"next":4396,"e1":"0.000000,0.107999,0.994151","e2":"0.000000,0.994151,-0.107999","e3":"-1.000000,0.000000,0.000000","position":"106646.251500,100536.817196,39963.200338","backboneCenter":"106688.036474,100749.533038,39870.734858","sidechainCenter":"106604.466525,100324.101355,40055.665819","tag":""},"4396":{"type":"$","pair":4395,"prev":4398,"next":4394,"e1":"0.000000,0.649448,0.760406","e2":"0.000000,0.760406,-0.649448","e3":"-1.000000,0.000000,0.000000","position":"106298.645827,100402.651163,39679.304039","backboneCenter":"106340.524180,100542.102494,39490.674797","sidechainCenter":"106256.767474,100263.199832,39867.933280","tag":""},"4394":{"type":"$","pair":4393,"prev":4396,"next":4392,"e1":"0.000000,0.965016,0.262189","e2":"0.000000,0.262189,-0.965016","e3":"-1.000000,0.000000,0.000000","position":"105957.990767,100138.478191,39477.195450","backboneCenter":"105999.476091,100163.978565,39207.139183","sidechainCenter":"105916.505442,100112.977818,39747.251717","tag":""},"4392":{"type":"$","pair":4391,"prev":4394,"next":4390,"e1":"0.000000,0.944949,-0.327218","e2":"0.000000,-0.327218,-0.944949","e3":"-1.000000,0.000000,0.000000","position":"105612.990767,99819.782615,39490.075985","backboneCenter":"105654.476091,99688.664689,39252.612839","sidechainCenter":"105571.505442,99950.900541,39727.539131","tag":""},"4390":{"type":"$","pair":4389,"prev":4392,"next":4388,"e1":"0.000000,0.596225,-0.802817","e2":"0.000000,-0.802817,-0.596225","e3":"-1.000000,0.000000,0.000000","position":"105263.645827,99597.506103,39679.106682","backboneCenter":"105305.524180,99382.505112,39585.286436","sidechainCenter":"105221.767474,99812.507094,39772.926928","tag":""},"4388":{"type":"$","pair":4387,"prev":4390,"next":4386,"e1":"0.000000,0.040132,-0.999194","e2":"0.000000,-0.999194,-0.040132","e3":"-1.000000,0.000000,0.000000","position":"104918.645827,99486.668734,39961.726373","backboneCenter":"104960.524180,99256.186630,40005.380287","sidechainCenter":"104876.767474,99717.150839,39918.072459","tag":""},"4386":{"type":"$","pair":4385,"prev":4388,"next":4384,"e1":"0.000000,-0.529919,-0.848048","e2":"0.000000,-0.848048,0.529919","e3":"-1.000000,0.000000,0.000000","position":"104580.420568,99537.769671,40292.049004","backboneCenter":"104621.287155,99319.437176,40471.094997","sidechainCenter":"104539.553982,99756.102165,40113.003012","tag":""},"4384":{"type":"$","pair":4383,"prev":4386,"next":4382,"e1":"0.000000,-0.915663,-0.401948","e2":"0.000000,-0.401948,0.915663","e3":"-1.000000,0.000000,0.000000","position":"104235.420568,99782.729535,40501.740016","backboneCenter":"104276.287155,99703.262514,40772.685653","sidechainCenter":"104194.553982,99862.196556,40230.794378","tag":""},"4382":{"type":"$","pair":4381,"prev":4384,"next":4380,"e1":"0.000000,-0.982935,0.183951","e2":"0.000000,0.183951,0.982935","e3":"-1.000000,0.000000,0.000000","position":"103890.420568,100103.256808,40536.924138","backboneCenter":"103931.287155,100190.294162,40805.533603","sidechainCenter":"103849.553982,100016.219454,40268.314673","tag":""},"4380":{"type":"$","pair":4379,"prev":4382,"next":4378,"e1":"0.000000,-0.708340,0.705872","e2":"0.000000,0.705872,0.708340","e3":"-1.000000,0.000000,0.000000","position":"103545.420568,100387.871011,40385.364214","backboneCenter":"103586.287155,100611.140851,40558.214218","sidechainCenter":"103504.553982,100164.601171,40212.514209","tag":""},"4378":{"type":"$","pair":4377,"prev":4380,"next":4376,"e1":"0.000000,-0.187381,0.982287","e2":"0.000000,0.982287,0.187381","e3":"-1.000000,0.000000,0.000000","position":"103196.251500,100524.120018,40121.758467","backboneCenter":"103238.036474,100754.575479,40095.525382","sidechainCenter":"103154.466525,100293.664557,40147.991553","tag":""},"4376":{"type":"$","pair":4375,"prev":4378,"next":4374,"e1":"0.000000,0.398749,0.917060","e2":"0.000000,0.917060,-0.398749","e3":"-1.000000,0.000000,0.000000","position":"102852.990767,100494.595040,39781.192886","backboneCenter":"102894.476091,100721.299084,39632.243455","sidechainCenter":"102811.505442,100267.890997,39930.142317","tag":""},"4374":{"type":"$","pair":4373,"prev":4376,"next":4372,"e1":"0.000000,0.846193,0.532876","e2":"0.000000,0.532876,-0.846193","e3":"-1.000000,0.000000,0.000000","position":"102503.645827,100289.068625,39574.073729","backboneCenter":"102545.524180,100366.117693,39352.508601","sidechainCenter":"102461.767474,100212.019558,39795.638856","tag":""},"4372":{"type":"$","pair":4371,"prev":4374,"next":4370,"e1":"0.000000,0.999328,-0.036644","e2":"0.000000,-0.036644,-0.999328","e3":"-1.000000,0.000000,0.000000","position":"102162.990767,99976.744612,39459.666775","backboneCenter":"102204.476091,99920.783420,39194.244467","sidechainCenter":"102121.505442,100032.705803,39725.089083","tag":""},"4370":{"type":"$","pair":4369,"prev":4372,"next":4368,"e1":"0.000000,0.804894,-0.593419","e2":"0.000000,-0.593419,-0.804894","e3":"-1.000000,0.000000,0.000000","position":"101816.251500,99698.165222,39554.553388","backboneCenter":"101858.036474,99511.249326,39417.220427","sidechainCenter":"101774.466525,99885.081119,39691.886348","tag":""},"4368":{"type":"$","pair":4367,"prev":4370,"next":4366,"e1":"0.000000,0.330514,-0.943801","e2":"0.000000,-0.943801,-0.330514","e3":"-1.000000,0.000000,0.000000","position":"101472.990767,99488.434257,39824.497015","backboneCenter":"101514.476091,99220.892334,39779.753570","sidechainCenter":"101431.505442,99755.976180,39869.240460","tag":""},"4366":{"type":"$","pair":4365,"prev":4368,"next":4364,"e1":"0.000000,-0.258819,-0.965926","e2":"0.000000,-0.965926,0.258819","e3":"-1.000000,0.000000,0.000000","position":"101126.251500,99475.131838,40118.491898","backboneCenter":"101168.036474,99279.065915,40242.411421","sidechainCenter":"101084.466525,99671.197761,39994.572374","tag":""},"4364":{"type":"$","pair":4363,"prev":4366,"next":4362,"e1":"0.000000,-0.758134,-0.652098","e2":"0.000000,-0.652098,0.758134","e3":"-1.000000,0.000000,0.000000","position":"100785.420568,99645.528637,40416.292627","backboneCenter":"100826.287155,99490.317110,40652.165320","sidechainCenter":"100744.553982,99800.740165,40180.419934","tag":""},"4362":{"type":"$","pair":4361,"prev":4364,"next":4360,"e1":"0.000000,-0.993768,-0.111469","e2":"0.000000,-0.111469,0.993768","e3":"-1.000000,0.000000,0.000000","position":"100437.990767,99943.133612,40537.835496","backboneCenter":"100479.476091,99959.248203,40808.613960","sidechainCenter":"100396.505442,99927.019021,40267.057033","tag":""},"4360":{"type":"$","pair":4359,"prev":4362,"next":4358,"e1":"0.000000,-0.883766,0.467930","e2":"0.000000,0.467930,0.883766","e3":"-1.000000,0.000000,0.000000","position":"100091.251500,100232.678182,40485.167787","backboneCenter":"100133.036474,100397.241865,40648.620192","sidechainCenter":"100049.466525,100068.114499,40321.715381","tag":""},"4358":{"type":"$","pair":4357,"prev":4360,"next":4356,"e1":"0.000000,-0.466387,0.884581","e2":"0.000000,0.884581,0.466387","e3":"-1.000000,0.000000,0.000000","position":"99746.251500,100465.619735,40269.676065","backboneCenter":"99788.036474,100693.675201,40311.967896","sidechainCenter":"99704.466525,100237.564269,40227.384233","tag":""},"4356":{"type":"$","pair":4355,"prev":4358,"next":4354,"e1":"0.000000,0.113203,0.993572","e2":"0.000000,0.993572,-0.113203","e3":"-1.000000,0.000000,0.000000","position":"99405.420568,100542.932630,39935.396152","backboneCenter":"99446.287155,100817.077614,39867.786436","sidechainCenter":"99364.553982,100268.787647,40003.005869","tag":""},"4354":{"type":"$","pair":4353,"prev":4356,"next":4352,"e1":"0.000000,0.653421,0.756995","e2":"0.000000,0.756995,-0.653421","e3":"-1.000000,0.000000,0.000000","position":"99057.990767,100407.152218,39644.011407","backboneCenter":"99099.476091,100579.306534,39434.384243","sidechainCenter":"99016.505442,100234.997902,39853.638571","tag":""},"4352":{"type":"$","pair":4351,"prev":4354,"next":4350,"e1":"0.000000,0.966376,0.257133","e2":"0.000000,0.257133,-0.966376","e3":"-1.000000,0.000000,0.000000","position":"98708.645827,100149.331620,39507.380546","backboneCenter":"98750.524180,100157.007148,39272.926391","sidechainCenter":"98666.767474,100141.656093,39741.834702","tag":""},"4350":{"type":"$","pair":4349,"prev":4352,"next":4348,"e1":"0.000000,0.592013,-0.805928","e2":"0.000000,-0.805928,-0.592013","e3":"-1.000000,0.000000,0.000000","position":"98022.990767,99562.099354,39682.598312","backboneCenter":"98064.476091,99319.329458,39561.588255","sidechainCenter":"97981.505442,99804.869250,39803.608370","tag":""},"4348":{"type":"$","pair":4347,"prev":4350,"next":4346,"e1":"0.000000,0.034899,-0.999391","e2":"0.000000,-0.999391,-0.034899","e3":"-1.000000,0.000000,0.000000","position":"97676.251500,99463.422402,39959.857766","backboneCenter":"97718.036474,99239.693065,40021.038467","sidechainCenter":"97634.466525,99687.151739,39898.677065","tag":""},"4346":{"type":"$","pair":4345,"prev":4348,"next":4344,"e1":"0.000000,-0.534352,-0.845262","e2":"0.000000,-0.845262,0.534352","e3":"-1.000000,0.000000,0.000000","position":"97335.420568,99539.305165,40294.465222","backboneCenter":"97376.287155,99321.913141,40474.651942","sidechainCenter":"97294.553982,99756.697188,40114.278503","tag":""},"4344":{"type":"$","pair":4343,"prev":4346,"next":4342,"e1":"0.000000,-0.917755,-0.397148","e2":"0.000000,-0.397148,0.917755","e3":"-1.000000,0.000000,0.000000","position":"96983.645827,99779.494867,40465.135835","backboneCenter":"97025.524180,99737.249118,40695.880199","sidechainCenter":"96941.767474,99821.740616,40234.391472","tag":""},"4342":{"type":"$","pair":4341,"prev":4344,"next":4340,"e1":"0.000000,-0.981959,0.189095","e2":"0.000000,0.189095,0.981959","e3":"-1.000000,0.000000,0.000000","position":"96641.251500,100080.661919,40531.996779","backboneCenter":"96683.036474,100190.246093,40736.420856","sidechainCenter":"96599.466525,99971.077745,40327.572701","tag":""},"4340":{"type":"$","pair":4339,"prev":4342,"next":4338,"e1":"0.000000,-0.704634,0.709571","e2":"0.000000,0.709571,0.704634","e3":"-1.000000,0.000000,0.000000","position":"96297.990767,100386.175729,40378.641141","backboneCenter":"96339.476091,100608.392582,40534.205683","sidechainCenter":"96256.505442,100163.958876,40223.076599","tag":""},"4338":{"type":"$","pair":4337,"prev":4340,"next":4336,"e1":"0.000000,-0.182236,0.983255","e2":"0.000000,0.983255,0.182236","e3":"-1.000000,0.000000,0.000000","position":"95955.420568,100538.097394,40096.957172","backboneCenter":"95996.287155,100820.030713,40112.453915","sidechainCenter":"95914.553982,100256.164074,40081.460429","tag":""},"4336":{"type":"$","pair":4335,"prev":4338,"next":4334,"e1":"0.000000,0.403545,0.914960","e2":"0.000000,0.914960,-0.403545","e3":"-1.000000,0.000000,0.000000","position":"95606.251500,100500.562032,39802.605549","backboneCenter":"95648.036474,100675.362010,39650.149450","sidechainCenter":"95564.466525,100325.762054,39955.061648","tag":""},"4334":{"type":"$","pair":4333,"prev":4336,"next":4332,"e1":"0.000000,0.848972,0.528438","e2":"0.000000,0.528438,-0.848972","e3":"-1.000000,0.000000,0.000000","position":"95261.251500,100302.276526,39554.853036","backboneCenter":"95303.036474,100360.765506,39330.404972","sidechainCenter":"95219.466525,100243.787546,39779.301101","tag":""},"4332":{"type":"$","pair":4331,"prev":4334,"next":4330,"e1":"0.000000,0.999123,-0.041876","e2":"0.000000,-0.041876,-0.999123","e3":"-1.000000,0.000000,0.000000","position":"94916.251500,99998.858213,39461.924156","backboneCenter":"94958.036474,99920.693529,39243.547929","sidechainCenter":"94874.466525,100077.022897,39680.300383","tag":""},"4330":{"type":"$","pair":4329,"prev":4332,"next":4328,"e1":"0.000000,0.801776,-0.597625","e2":"0.000000,-0.597625,-0.801776","e3":"-1.000000,0.000000,0.000000","position":"94571.251500,99695.837017,39556.139890","backboneCenter":"94613.036474,99508.204613,39419.787496","sidechainCenter":"94529.466525,99883.469422,39692.492283","tag":""},"4328":{"type":"$","pair":4327,"prev":4330,"next":4326,"e1":"0.000000,0.325568,-0.945519","e2":"0.000000,-0.945519,-0.325568","e3":"-1.000000,0.000000,0.000000","position":"94227.990767,99487.522342,39827.177961","backboneCenter":"94269.476091,99219.749812,39783.835968","sidechainCenter":"94186.505442,99755.294873,39870.519953","tag":""},"4326":{"type":"$","pair":4325,"prev":4328,"next":4324,"e1":"0.000000,-0.263873,-0.964557","e2":"0.000000,-0.964557,0.263873","e3":"-1.000000,0.000000,0.000000","position":"93878.645827,99499.124636,40118.733855","backboneCenter":"93920.524180,99292.630874,40230.035206","sidechainCenter":"93836.767474,99705.618398,40007.432503","tag":""},"4324":{"type":"$","pair":4323,"prev":4326,"next":4322,"e1":"0.000000,-0.761538,-0.648120","e2":"0.000000,-0.648120,0.761538","e3":"-1.000000,0.000000,0.000000","position":"93540.420568,99647.713189,40418.142920","backboneCenter":"93581.287155,99493.738810,40654.825062","sidechainCenter":"93499.553982,99801.687568,40181.460778","tag":""},"4322":{"type":"$","pair":4321,"prev":4324,"next":4320,"e1":"0.000000,-0.994338,-0.106264","e2":"0.000000,-0.106264,0.994338","e3":"-1.000000,0.000000,0.000000","position":"93192.990767,99945.950479,40538.125874","backboneCenter":"93234.476091,99963.482635,40808.816250","sidechainCenter":"93151.505442,99928.418323,40267.435498","tag":""},"4320":{"type":"$","pair":4319,"prev":4322,"next":4318,"e1":"0.000000,-0.881303,0.472551","e2":"0.000000,0.472551,0.881303","e3":"-1.000000,0.000000,0.000000","position":"92846.251500,100235.215313,40483.942842","backboneCenter":"92888.036474,100400.632571,40646.531357","sidechainCenter":"92804.466525,100069.798056,40321.354326","tag":""},"4318":{"type":"$","pair":4317,"prev":4320,"next":4316,"e1":"0.000000,-0.461749,0.887011","e2":"0.000000,0.887011,0.461749","e3":"-1.000000,0.000000,0.000000","position":"92501.251500,100467.025367,40267.234400","backboneCenter":"92543.036474,100695.299145,40308.331561","sidechainCenter":"92459.466525,100238.751588,40226.137238","tag":""},"4316":{"type":"$","pair":4315,"prev":4318,"next":4314,"e1":"0.000000,0.118404,0.992966","e2":"0.000000,0.992966,-0.118404","e3":"-1.000000,0.000000,0.000000","position":"92157.990767,100536.610782,39932.548712","backboneCenter":"92199.476091,100796.555200,39855.027388","sidechainCenter":"92116.505442,100276.666363,40010.070035","tag":""},"4314":{"type":"$","pair":4313,"prev":4316,"next":4312,"e1":"0.000000,0.657375,0.753563","e2":"0.000000,0.753563,-0.657375","e3":"-1.000000,0.000000,0.000000","position":"91808.645827,100399.270827,39675.105146","backboneCenter":"91850.524180,100536.739227,39485.025943","sidechainCenter":"91766.767474,100261.802426,39865.184350","tag":""},"4312":{"type":"$","pair":4311,"prev":4314,"next":4310,"e1":"0.000000,0.967709,0.252069","e2":"0.000000,0.252069,-0.967709","e3":"-1.000000,0.000000,0.000000","position":"91463.645827,100146.750236,39506.605404","backboneCenter":"91505.524180,100153.198064,39272.114274","sidechainCenter":"91421.767474,100140.302407,39741.096534","tag":""},"4310":{"type":"$","pair":4309,"prev":4312,"next":4308,"e1":"0.000000,0.941471,-0.337095","e2":"0.000000,-0.337095,-0.941471","e3":"-1.000000,0.000000,0.000000","position":"91125.420568,99813.123918,39486.164590","backboneCenter":"91166.287155,99684.699279,39234.701555","sidechainCenter":"91084.553982,99941.548557,39737.627625","tag":""},"4308":{"type":"$","pair":4307,"prev":4310,"next":4306,"e1":"0.000000,0.587785,-0.809017","e2":"0.000000,-0.809017,-0.587785","e3":"-1.000000,0.000000,0.000000","position":"90776.251500,99577.604263,39666.670195","backboneCenter":"90818.036474,99357.912423,39592.283437","sidechainCenter":"90734.466525,99797.296104,39741.056952","tag":""},"4306":{"type":"$","pair":4305,"prev":4308,"next":4304,"e1":"0.000000,0.029666,-0.999560","e2":"0.000000,-0.999560,-0.029666","e3":"-1.000000,0.000000,0.000000","position":"90431.251500,99463.219574,39962.667817","backboneCenter":"90473.036474,99239.813644,40025.019119","sidechainCenter":"90389.466525,99686.625504,39900.316516","tag":""},"4304":{"type":"$","pair":4303,"prev":4306,"next":4302,"e1":"0.000000,-0.538771,-0.842452","e2":"0.000000,-0.842452,0.538771","e3":"-1.000000,0.000000,0.000000","position":"90083.645827,99557.092302,40262.310178","backboneCenter":"90125.524180,99393.038378,40429.982402","sidechainCenter":"90041.767474,99721.146225,40094.637954","tag":""},"4302":{"type":"$","pair":4301,"prev":4304,"next":4300,"e1":"0.000000,-0.919821,-0.392337","e2":"0.000000,-0.392337,0.919821","e3":"-1.000000,0.000000,0.000000","position":"89742.990767,99790.979407,40498.809782","backboneCenter":"89784.476091,99728.603285,40762.798183","sidechainCenter":"89701.505442,99853.355529,40234.821381","tag":""},"4300":{"type":"$","pair":4299,"prev":4302,"next":4298,"e1":"0.000000,-0.980955,0.194234","e2":"0.000000,0.194234,0.980955","e3":"-1.000000,0.000000,0.000000","position":"89396.251500,100083.446329,40531.567143","backboneCenter":"89438.036474,100194.099358,40735.414639","sidechainCenter":"89354.466525,99972.793300,40327.719647","tag":""},"4298":{"type":"$","pair":4297,"prev":4300,"next":4296,"e1":"0.000000,-0.700909,0.713250","e2":"0.000000,0.713250,0.700909","e3":"-1.000000,0.000000,0.000000","position":"89048.645827,100354.568978,40373.168459","backboneCenter":"89090.524180,100554.634413,40495.649014","sidechainCenter":"89006.767474,100154.503543,40250.687904","tag":""},"4296":{"type":"$","pair":4295,"prev":4298,"next":4294,"e1":"0.000000,-0.177085,0.984196","e2":"0.000000,0.984196,0.177085","e3":"-1.000000,0.000000,0.000000","position":"88710.420568,100538.597682,40094.138384","backboneCenter":"88751.287155,100820.608277,40108.158722","sidechainCenter":"88669.553982,100256.587087,40080.118047","tag":""},"4294":{"type":"$","pair":4293,"prev":4296,"next":4292,"e1":"0.000000,0.408330,0.912834","e2":"0.000000,0.912834,-0.408330","e3":"-1.000000,0.000000,0.000000","position":"88362.990767,100492.276620,39776.025591","backboneCenter":"88404.476091,100717.408467,39624.710331","sidechainCenter":"88321.505442,100267.144773,39927.340850","tag":""},"4292":{"type":"$","pair":4291,"prev":4294,"next":4290,"e1":"0.000000,0.851727,0.523986","e2":"0.000000,0.523986,-0.851727","e3":"-1.000000,0.000000,0.000000","position":"88016.251500,100299.941609,39553.276429","backboneCenter":"88058.036474,100357.254586,39328.525195","sidechainCenter":"87974.466525,100242.628633,39778.027663","tag":""},"4290":{"type":"$","pair":4289,"prev":4292,"next":4288,"e1":"0.000000,0.998890,-0.047106","e2":"0.000000,-0.047106,-0.998890","e3":"-1.000000,0.000000,0.000000","position":"87671.251500,99996.040883,39461.937510","backboneCenter":"87713.036474,99916.733860,39243.973544","sidechainCenter":"87629.466525,100075.347906,39679.901477","tag":""},"4288":{"type":"$","pair":4287,"prev":4290,"next":4286,"e1":"0.000000,0.798636,-0.601815","e2":"0.000000,-0.601815,-0.798636","e3":"-1.000000,0.000000,0.000000","position":"87323.645827,99704.483467,39578.521842","backboneCenter":"87365.524180,99524.719356,39427.815076","sidechainCenter":"87281.767474,99884.247577,39729.228608","tag":""},"4286":{"type":"$","pair":4285,"prev":4288,"next":4284,"e1":"0.000000,0.320613,-0.947210","e2":"0.000000,-0.947210,-0.320613","e3":"-1.000000,0.000000,0.000000","position":"86981.251500,99497.589200,39807.359648","backboneCenter":"87023.036474,99265.715290,39801.668921","sidechainCenter":"86939.466525,99729.463110,39813.050374","tag":""},"4284":{"type":"$","pair":4283,"prev":4286,"next":4282,"e1":"0.000000,-0.268920,-0.963163","e2":"0.000000,-0.963163,0.268920","e3":"-1.000000,0.000000,0.000000","position":"86633.645827,99499.753188,40121.354792","backboneCenter":"86675.524180,99293.845026,40233.735812","sidechainCenter":"86591.767474,99705.661349,40008.973772","tag":""},"4282":{"type":"$","pair":4281,"prev":4284,"next":4280,"e1":"0.000000,-0.764921,-0.644124","e2":"0.000000,-0.644124,0.764921","e3":"-1.000000,0.000000,0.000000","position":"86291.251500,99637.323043,40397.482505","backboneCenter":"86333.036474,99547.419252,40611.293644","sidechainCenter":"86249.466525,99727.226833,40183.671367","tag":""},"4280":{"type":"$","pair":4279,"prev":4282,"next":4278,"e1":"0.000000,-0.994881,-0.101056","e2":"0.000000,-0.101056,0.994881","e3":"-1.000000,0.000000,0.000000","position":"85946.251500,99924.384930,40532.737533","backboneCenter":"85988.036474,99970.603708,40760.029677","sidechainCenter":"85904.466525,99878.166152,40305.445388","tag":""},"4278":{"type":"$","pair":4277,"prev":4280,"next":4276,"e1":"0.000000,-0.878817,0.477159","e2":"0.000000,0.477159,0.878817","e3":"-1.000000,0.000000,0.000000","position":"85605.420568,100263.285788,40479.197342","backboneCenter":"85646.287155,100428.668944,40708.053099","sidechainCenter":"85564.553982,100097.902632,40250.341585","tag":""},"4276":{"type":"$","pair":4275,"prev":4278,"next":4274,"e1":"0.000000,-0.457098,0.889416","e2":"0.000000,0.889416,0.457098","e3":"-1.000000,0.000000,0.000000","position":"85256.251500,100468.418194,40264.785409","backboneCenter":"85298.036474,100696.904027,40304.686774","sidechainCenter":"85214.466525,100239.932362,40224.884044","tag":""},"4274":{"type":"$","pair":4273,"prev":4276,"next":4272,"e1":"0.000000,0.123601,0.992332","e2":"0.000000,0.992332,-0.123601","e3":"-1.000000,0.000000,0.000000","position":"84911.251500,100536.172947,39954.772920","backboneCenter":"84953.036474,100747.410162,39858.977651","sidechainCenter":"84869.466525,100324.935732,40050.568189","tag":""},"4272":{"type":"$","pair":4271,"prev":4274,"next":4270,"e1":"0.000000,0.661312,0.750111","e2":"0.000000,0.750111,-0.661312","e3":"-1.000000,0.000000,0.000000","position":"84566.251500,100417.444919,39660.490564","backboneCenter":"84608.036474,100537.964493,39462.316583","sidechainCenter":"84524.466525,100296.925346,39858.664546","tag":""},"4270":{"type":"$","pair":4269,"prev":4272,"next":4268,"e1":"0.000000,0.969016,0.246999","e2":"0.000000,0.246999,-0.969016","e3":"-1.000000,0.000000,0.000000","position":"84225.420568,100132.405822,39469.511360","backboneCenter":"84266.287155,100166.553315,39189.224910","sidechainCenter":"84184.553982,100098.258328,39749.797811","tag":""},"4268":{"type":"$","pair":4267,"prev":4270,"next":4266,"e1":"0.000000,0.939693,-0.342020","e2":"0.000000,-0.342020,-0.939693","e3":"-1.000000,0.000000,0.000000","position":"83873.645827,99840.624421,39510.537761","backboneCenter":"83915.524180,99712.777542,39313.858224","sidechainCenter":"83831.767474,99968.471300,39707.217297","tag":""},"4266":{"type":"$","pair":4265,"prev":4268,"next":4264,"e1":"0.000000,0.583541,-0.812084","e2":"0.000000,-0.812084,-0.583541","e3":"-1.000000,0.000000,0.000000","position":"83531.251500,99575.864750,39668.886413","backboneCenter":"83573.036474,99355.786435,39595.650974","sidechainCenter":"83489.466525,99795.943066,39742.121852","tag":""},"4264":{"type":"$","pair":4263,"prev":4266,"next":4262,"e1":"0.000000,0.024432,-0.999701","e2":"0.000000,-0.999701,-0.024432","e3":"-1.000000,0.000000,0.000000","position":"83183.645827,99486.130887,39969.794152","backboneCenter":"83225.524180,99256.362902,40017.062936","sidechainCenter":"83141.767474,99715.898871,39922.525368","tag":""},"4262":{"type":"$","pair":4261,"prev":4264,"next":4260,"e1":"0.000000,-0.543174,-0.839620","e2":"0.000000,-0.839620,0.543174","e3":"-1.000000,0.000000,0.000000","position":"82838.645827,99558.471820,40264.625631","backboneCenter":"82880.524180,99395.298070,40433.154537","sidechainCenter":"82796.767474,99721.645569,40096.096725","tag":""},"4260":{"type":"$","pair":4259,"prev":4262,"next":4258,"e1":"0.000000,-0.921863,-0.387516","e2":"0.000000,-0.387516,0.921863","e3":"-1.000000,0.000000,0.000000","position":"82497.990767,99793.594022,40499.897369","backboneCenter":"82539.476091,99732.600989,40764.208750","sidechainCenter":"82456.505442,99854.587055,40235.585988","tag":""},"4258":{"type":"$","pair":4257,"prev":4260,"next":4256,"e1":"0.000000,-0.979925,0.199368","e2":"0.000000,0.199368,0.979925","e3":"-1.000000,0.000000,0.000000","position":"82155.420568,100111.677707,40535.236012","backboneCenter":"82196.287155,100202.923458,40802.445216","sidechainCenter":"82114.553982,100020.431956,40268.026808","tag":""},"4256":{"type":"$","pair":4255,"prev":4258,"next":4254,"e1":"0.000000,-0.171929,0.985109","e2":"0.000000,0.985109,0.171929","e3":"-1.000000,0.000000,0.000000","position":"81462.990767,100533.360715,40089.594392","backboneCenter":"81504.476091,100804.617894,40090.040488","sidechainCenter":"81421.505442,100262.103535,40089.148296","tag":""},"4254":{"type":"$","pair":4253,"prev":4256,"next":4252,"e1":"0.000000,0.413104,0.910684","e2":"0.000000,0.910684,-0.413104","e3":"-1.000000,0.000000,0.000000","position":"81113.645827,100475.792533,39803.543073","backboneCenter":"81155.524180,100662.084118,39660.983927","sidechainCenter":"81071.767474,100289.500948,39946.102219","tag":""},"4252":{"type":"$","pair":4251,"prev":4254,"next":4250,"e1":"0.000000,0.854459,0.519519","e2":"0.000000,0.519519,-0.854459","e3":"-1.000000,0.000000,0.000000","position":"80771.251500,100297.598469,39551.712069","backboneCenter":"80813.036474,100353.733871,39326.663828","sidechainCenter":"80729.466525,100241.463068,39776.760311","tag":""},"4250":{"type":"$","pair":4249,"prev":4252,"next":4248,"e1":"0.000000,0.998630,-0.052336","e2":"0.000000,-0.052336,-0.998630","e3":"-1.000000,0.000000,0.000000","position":"80423.645827,99990.693285,39485.328023","backboneCenter":"80465.524180,99925.936238,39259.863637","sidechainCenter":"80381.767474,100055.450333,39710.792409","tag":""},"4248":{"type":"$","pair":4247,"prev":4250,"next":4246,"e1":"0.000000,0.795473,-0.605988","e2":"0.000000,-0.605988,-0.795473","e3":"-1.000000,0.000000,0.000000","position":"80081.251500,99691.205688,39559.349356","backboneCenter":"80123.036474,99502.155718,39424.969285","sidechainCenter":"80039.466525,99880.255657,39693.729427","tag":""},"4246":{"type":"$","pair":4245,"prev":4248,"next":4244,"e1":"0.000000,0.315649,-0.948876","e2":"0.000000,-0.948876,-0.315649","e3":"-1.000000,0.000000,0.000000","position":"79733.645827,99517.415858,39820.873215","backboneCenter":"79775.524180,99283.867587,39798.898920","sidechainCenter":"79691.767474,99750.964130,39842.847510","tag":""},"4244":{"type":"$","pair":4243,"prev":4246,"next":4242,"e1":"0.000000,-0.273959,-0.961741","e2":"0.000000,-0.961741,0.273959","e3":"-1.000000,0.000000,0.000000","position":"79392.990767,99480.811071,40151.471657","backboneCenter":"79434.476091,99236.398986,40269.129589","sidechainCenter":"79351.505442,99725.223156,40033.813725","tag":""},"4242":{"type":"$","pair":4241,"prev":4244,"next":4240,"e1":"0.000000,-0.768284,-0.640110","e2":"0.000000,-0.640110,0.768284","e3":"-1.000000,0.000000,0.000000","position":"79050.420568,99652.111208,40421.809064","backboneCenter":"79091.287155,99500.623755,40660.090615","sidechainCenter":"79009.553982,99803.598660,40183.527513","tag":""},"4240":{"type":"$","pair":4239,"prev":4242,"next":4238,"e1":"0.000000,-0.995396,-0.095846","e2":"0.000000,-0.095846,0.995396","e3":"-1.000000,0.000000,0.000000","position":"78705.420568,99950.310057,40544.500145","backboneCenter":"78746.287155,99959.444392,40826.711253","sidechainCenter":"78664.553982,99941.175723,40262.289037","tag":""},"4238":{"type":"$","pair":4237,"prev":4240,"next":4236,"e1":"0.000000,-0.876307,0.481754","e2":"0.000000,0.481754,0.876307","e3":"-1.000000,0.000000,0.000000","position":"78353.645827,100232.380260,40459.318270","backboneCenter":"78395.524180,100388.811358,40634.123808","sidechainCenter":"78311.767474,100075.949162,40284.512732","tag":""},"4236":{"type":"$","pair":4235,"prev":4238,"next":4234,"e1":"0.000000,-0.452435,0.891798","e2":"0.000000,0.891798,0.452435","e3":"-1.000000,0.000000,0.000000","position":"78012.990767,100483.860523,40241.619125","backboneCenter":"78054.476091,100743.134628,40321.353652","sidechainCenter":"77971.505442,100224.586418,40161.884597","tag":""},"4234":{"type":"$","pair":4233,"prev":4236,"next":4232,"e1":"0.000000,0.128796,0.991671","e2":"0.000000,0.991671,-0.128796","e3":"-1.000000,0.000000,0.000000","position":"77667.990767,100535.875023,39926.933138","backboneCenter":"77709.476091,100794.993403,39846.693983","sidechainCenter":"77626.505442,100276.756644,40007.172293","tag":""},"4232":{"type":"$","pair":4231,"prev":4234,"next":4230,"e1":"0.000000,0.665230,0.746638","e2":"0.000000,0.746638,-0.665230","e3":"-1.000000,0.000000,0.000000","position":"77321.251500,100415.661538,39658.309492","backboneCenter":"77363.036474,100535.141828,39459.507191","sidechainCenter":"77279.466525,100296.181248,39857.111793","tag":""},"4230":{"type":"$","pair":4229,"prev":4232,"next":4228,"e1":"0.000000,0.970296,0.241922","e2":"0.000000,0.241922,-0.970296","e3":"-1.000000,0.000000,0.000000","position":"76980.420568,100129.626387,39468.825360","backboneCenter":"77021.287155,100162.305843,39188.363957","sidechainCenter":"76939.553982,100096.946932,39749.286764","tag":""},"4228":{"type":"$","pair":4227,"prev":4230,"next":4226,"e1":"0.000000,0.937889,-0.346936","e2":"0.000000,-0.346936,-0.937889","e3":"-1.000000,0.000000,0.000000","position":"76632.990767,99809.143097,39493.962008","backboneCenter":"76674.476091,99673.080874,39259.296868","sidechainCenter":"76591.505442,99945.205320,39728.627148","tag":""},"4226":{"type":"$","pair":4225,"prev":4228,"next":4224,"e1":"0.000000,0.579281,-0.815128","e2":"0.000000,-0.815128,-0.579281","e3":"-1.000000,0.000000,0.000000","position":"76283.645827,99590.874094,39687.606255","backboneCenter":"76325.524180,99373.955433,39598.309227","sidechainCenter":"76241.767474,99807.792754,39776.903284","tag":""},"4224":{"type":"$","pair":4223,"prev":4226,"next":4222,"e1":"0.000000,0.019197,-0.999816","e2":"0.000000,-0.999816,-0.019197","e3":"-1.000000,0.000000,0.000000","position":"75938.645827,99485.979774,39972.485166","backboneCenter":"75980.524180,99256.462437,40020.956359","sidechainCenter":"75896.767474,99715.497111,39924.013973","tag":""},"4222":{"type":"$","pair":4221,"prev":4224,"next":4220,"e1":"0.000000,-0.547563,-0.836764","e2":"0.000000,-0.836764,0.547563","e3":"-1.000000,0.000000,0.000000","position":"75596.251500,99538.399072,40276.498646","backboneCenter":"75638.036474,99390.846319,40455.456964","sidechainCenter":"75554.466525,99685.951825,40097.540328","tag":""},"4220":{"type":"$","pair":4219,"prev":4222,"next":4218,"e1":"0.000000,-0.923880,-0.382683","e2":"0.000000,-0.382683,0.923880","e3":"-1.000000,0.000000,0.000000","position":"75255.420568,99793.284836,40506.180145","backboneCenter":"75296.287155,99719.509501,40778.730591","sidechainCenter":"75214.553982,99867.060171,40233.629699","tag":""},"4218":{"type":"$","pair":4217,"prev":4220,"next":4216,"e1":"0.000000,-0.978867,0.204496","e2":"0.000000,0.204496,0.978867","e3":"-1.000000,0.000000,0.000000","position":"74907.990767,100113.963327,40528.690048","backboneCenter":"74949.476091,100213.845307,40780.888871","sidechainCenter":"74866.505442,100014.081346,40276.491225","tag":""},"4216":{"type":"$","pair":4215,"prev":4218,"next":4214,"e1":"0.000000,-0.693402,0.720551","e2":"0.000000,0.720551,0.693402","e3":"-1.000000,0.000000,0.000000","position":"74561.251500,100372.572611,40388.222317","backboneCenter":"74603.036474,100579.955404,40492.098549","sidechainCenter":"74519.466525,100165.189818,40284.346084","tag":""},"4214":{"type":"$","pair":4213,"prev":4216,"next":4212,"e1":"0.000000,-0.166769,0.985996","e2":"0.000000,0.985996,0.166769","e3":"-1.000000,0.000000,0.000000","position":"74217.990767,100533.822517,40086.800506","backboneCenter":"74259.476091,100805.078313,40085.826303","sidechainCenter":"74176.505442,100262.566720,40087.774710","tag":""},"4212":{"type":"$","pair":4211,"prev":4214,"next":4210,"e1":"0.000000,0.417867,0.908508","e2":"0.000000,0.908508,-0.417867","e3":"-1.000000,0.000000,0.000000","position":"73875.420568,100495.592787,39769.051331","backboneCenter":"73916.287155,100734.905984,39619.198939","sidechainCenter":"73834.553982,100256.279590,39918.903724","tag":""},"4210":{"type":"$","pair":4209,"prev":4212,"next":4208,"e1":"0.000000,0.857167,0.515038","e2":"0.000000,0.515038,-0.857167","e3":"-1.000000,0.000000,0.000000","position":"73523.645827,100280.085301,39568.113345","backboneCenter":"73565.524180,100352.477360,39344.983216","sidechainCenter":"73481.767474,100207.693242,39791.243473","tag":""},"4208":{"type":"$","pair":4207,"prev":4210,"next":4206,"e1":"0.000000,0.998342,-0.057564","e2":"0.000000,-0.057564,-0.998342","e3":"-1.000000,0.000000,0.000000","position":"73178.645827,99987.998609,39485.383808","backboneCenter":"73220.524180,99922.061926,39260.261578","sidechainCenter":"73136.767474,100053.935292,39710.506038","tag":""},"4206":{"type":"$","pair":4205,"prev":4208,"next":4204,"e1":"0.000000,0.792290,-0.610145","e2":"0.000000,-0.610145,-0.792290","e3":"-1.000000,0.000000,0.000000","position":"72836.251500,99688.902690,39560.972232","backboneCenter":"72878.036474,99499.151702,39427.583862","sidechainCenter":"72794.466525,99878.653677,39694.360602","tag":""},"4204":{"type":"$","pair":4203,"prev":4206,"next":4202,"e1":"0.000000,0.310676,-0.950516","e2":"0.000000,-0.950516,-0.310676","e3":"-1.000000,0.000000,0.000000","position":"72491.251500,99495.599459,39812.631348","backboneCenter":"72533.036474,99263.678671,39809.369067","sidechainCenter":"72449.466525,99727.520247,39815.893629","tag":""},"4202":{"type":"$","pair":4201,"prev":4204,"next":4200,"e1":"0.000000,-0.278991,-0.960294","e2":"0.000000,-0.960294,0.278991","e3":"-1.000000,0.000000,0.000000","position":"72146.251500,99477.728457,40129.457920","backboneCenter":"72188.036474,99284.300709,40257.456361","sidechainCenter":"72104.466525,99671.156205,40001.459479","tag":""},"4200":{"type":"$","pair":4199,"prev":4202,"next":4198,"e1":"0.000000,-0.771625,-0.636078","e2":"0.000000,-0.636078,0.771625","e3":"-1.000000,0.000000,0.000000","position":"71805.420568,99654.324554,40423.624815","backboneCenter":"71846.287155,99504.086811,40662.696283","sidechainCenter":"71764.553982,99804.562296,40184.553348","tag":""},"4198":{"type":"$","pair":4197,"prev":4200,"next":4196,"e1":"0.000000,-0.995884,-0.090633","e2":"0.000000,-0.090633,0.995884","e3":"-1.000000,0.000000,0.000000","position":"71456.251500,99929.967788,40533.500147","backboneCenter":"71498.036474,99978.564186,40760.295836","sidechainCenter":"71414.466525,99881.371390,40306.704458","tag":""},"4196":{"type":"$","pair":4195,"prev":4198,"next":4194,"e1":"0.000000,-0.873772,0.486335","e2":"0.000000,0.486335,0.873772","e3":"-1.000000,0.000000,0.000000","position":"71112.990767,100266.026854,40470.882703","backboneCenter":"71154.476091,100436.387846,40681.969862","sidechainCenter":"71071.505442,100095.665861,40259.795545","tag":""},"4194":{"type":"$","pair":4193,"prev":4196,"next":4192,"e1":"0.000000,-0.447759,0.894154","e2":"0.000000,0.894154,0.447759","e3":"-1.000000,0.000000,0.000000","position":"70770.420568,100490.105114,40242.376722","backboneCenter":"70811.287155,100756.683297,40335.449910","sidechainCenter":"70729.553982,100223.526932,40149.303534","tag":""},"4192":{"type":"$","pair":4191,"prev":4194,"next":4190,"e1":"0.000000,0.133986,0.990983","e2":"0.000000,0.990983,-0.133986","e3":"-1.000000,0.000000,0.000000","position":"70422.990767,100535.485102,39924.128317","backboneCenter":"70464.476091,100794.179800,39842.533528","sidechainCenter":"70381.505442,100276.790405,40005.723107","tag":""},"4190":{"type":"$","pair":4189,"prev":4192,"next":4188,"e1":"0.000000,0.669131,0.743145","e2":"0.000000,0.743145,-0.669131","e3":"-1.000000,0.000000,0.000000","position":"70076.251500,100413.866761,39656.137787","backboneCenter":"70118.036474,100532.304491,39456.712617","sidechainCenter":"70034.466525,100295.429031,39855.562957","tag":""},"4188":{"type":"$","pair":4187,"prev":4190,"next":4186,"e1":"0.000000,0.971549,0.236838","e2":"0.000000,0.236838,-0.971549","e3":"-1.000000,0.000000,0.000000","position":"69728.645827,100138.982226,39504.361221","backboneCenter":"69770.524180,100141.746033,39269.797741","sidechainCenter":"69686.767474,100136.218420,39738.924700","tag":""},"4186":{"type":"$","pair":4185,"prev":4188,"next":4184,"e1":"0.000000,0.936060,-0.351842","e2":"0.000000,-0.351842,-0.936060","e3":"-1.000000,0.000000,0.000000","position":"69386.251500,99830.855459,39489.199607","backboneCenter":"69428.036474,99688.394673,39306.161854","sidechainCenter":"69344.466525,99973.316246,39672.237359","tag":""},"4184":{"type":"$","pair":4183,"prev":4186,"next":4182,"e1":"0.000000,0.575005,-0.818150","e2":"0.000000,-0.818150,-0.575005","e3":"-1.000000,0.000000,0.000000","position":"69038.645827,99589.244020,39689.752706","backboneCenter":"69080.524180,99371.860776,39601.592680","sidechainCenter":"68996.767474,99806.627263,39777.912732","tag":""},"4182":{"type":"$","pair":4181,"prev":4184,"next":4180,"e1":"0.000000,0.013962,-0.999903","e2":"0.000000,-0.999903,-0.013962","e3":"-1.000000,0.000000,0.000000","position":"68696.251500,99462.699407,39971.103803","backboneCenter":"68738.036474,99240.300409,40036.956520","sidechainCenter":"68654.466525,99685.098404,39905.251086","tag":""},"4180":{"type":"$","pair":4179,"prev":4182,"next":4178,"e1":"0.000000,-0.551937,-0.833886","e2":"0.000000,-0.833886,0.551937","e3":"-1.000000,0.000000,0.000000","position":"68348.645827,99561.267131,40269.234710","backboneCenter":"68390.524180,99399.867127,40439.463095","sidechainCenter":"68306.767474,99722.667135,40099.006324","tag":""},"4178":{"type":"$","pair":4177,"prev":4180,"next":4176,"e1":"0.000000,-0.925871,-0.377841","e2":"0.000000,-0.377841,0.925871","e3":"-1.000000,0.000000,0.000000","position":"68007.990767,99798.840157,40502.031398","backboneCenter":"68049.476091,99740.618279,40766.966993","sidechainCenter":"67966.505442,99857.062034,40237.095803","tag":""},"4176":{"type":"$","pair":4175,"prev":4178,"next":4174,"e1":"0.000000,-0.977783,0.209619","e2":"0.000000,0.209619,0.977783","e3":"-1.000000,0.000000,0.000000","position":"67662.990767,100116.729967,40528.086093","backboneCenter":"67704.476091,100217.931082,40779.758481","sidechainCenter":"67621.505442,100015.528851,40276.413706","tag":""},"4174":{"type":"$","pair":4173,"prev":4176,"next":4172,"e1":"0.000000,-0.689620,0.724172","e2":"0.000000,0.724172,0.689620","e3":"-1.000000,0.000000,0.000000","position":"67317.990767,100394.020696,40370.470644","backboneCenter":"67359.476091,100619.446711,40521.347310","sidechainCenter":"67276.505442,100168.594681,40219.593979","tag":""},"4172":{"type":"$","pair":4171,"prev":4174,"next":4170,"e1":"0.000000,-0.161604,0.986856","e2":"0.000000,0.986856,0.161604","e3":"-1.000000,0.000000,0.000000","position":"66972.990767,100534.269683,40084.004241","backboneCenter":"67014.476091,100805.516661,40081.609766","sidechainCenter":"66931.505442,100263.022706,40086.398717","tag":""},"4170":{"type":"$","pair":4169,"prev":4172,"next":4168,"e1":"0.000000,0.422618,0.906308","e2":"0.000000,0.906308,-0.422618","e3":"-1.000000,0.000000,0.000000","position":"66627.990767,100488.697852,39768.320877","backboneCenter":"66669.476091,100711.425169,39613.488067","sidechainCenter":"66586.505442,100265.970536,39923.153686","tag":""},"4168":{"type":"$","pair":4167,"prev":4170,"next":4166,"e1":"0.000000,0.859852,0.510543","e2":"0.000000,0.510543,-0.859852","e3":"-1.000000,0.000000,0.000000","position":"66281.251500,100292.887777,39548.620262","backboneCenter":"66323.036474,100346.663444,39322.996522","sidechainCenter":"66239.466525,100239.112110,39774.244003","tag":""},"4166":{"type":"$","pair":4165,"prev":4168,"next":4164,"e1":"0.000000,0.998027,-0.062791","e2":"0.000000,-0.062791,-0.998027","e3":"-1.000000,0.000000,0.000000","position":"65937.990767,99962.608306,39460.460689","backboneCenter":"65979.476091,99899.718345,39196.594228","sidechainCenter":"65896.505442,100025.498267,39724.327150","tag":""},"4164":{"type":"$","pair":4163,"prev":4166,"next":4162,"e1":"0.000000,0.305695,-0.952129","e2":"0.000000,-0.952129,-0.305695","e3":"-1.000000,0.000000,0.000000","position":"65250.420568,99478.584011,39835.455585","backboneCenter":"65291.287155,99200.905005,39784.260705","sidechainCenter":"65209.553982,99756.263016,39886.650465","tag":""},"4162":{"type":"$","pair":4161,"prev":4164,"next":4160,"e1":"0.000000,-0.284015,-0.958820","e2":"0.000000,-0.958820,0.284015","e3":"-1.000000,0.000000,0.000000","position":"64898.645827,99501.721060,40129.197356","backboneCenter":"64940.524180,99297.603505,40244.798777","sidechainCenter":"64856.767474,99705.838615,40013.595936","tag":""},"4160":{"type":"$","pair":4159,"prev":4162,"next":4158,"e1":"0.000000,-0.774944,-0.632029","e2":"0.000000,-0.632029,0.774944","e3":"-1.000000,0.000000,0.000000","position":"64556.251500,99643.611169,40403.130151","backboneCenter":"64598.036474,99557.076869,40618.327059","sidechainCenter":"64514.466525,99730.145469,40187.933243","tag":""},"4158":{"type":"$","pair":4157,"prev":4160,"next":4156,"e1":"0.000000,-0.996345,-0.085417","e2":"0.000000,-0.085417,0.996345","e3":"-1.000000,0.000000,0.000000","position":"64212.990767,99957.231991,40539.139782","backboneCenter":"64254.476091,99980.429214,40809.403626","sidechainCenter":"64171.505442,99934.034768,40268.875938","tag":""},"4156":{"type":"$","pair":4155,"prev":4158,"next":4154,"e1":"0.000000,-0.871214,0.490904","e2":"0.000000,0.490904,0.871214","e3":"-1.000000,0.000000,0.000000","position":"63863.645827,100237.177401,40456.859650","backboneCenter":"63905.524180,100395.430447,40630.017490","sidechainCenter":"63821.767474,100078.924354,40283.701809","tag":""},"4154":{"type":"$","pair":4153,"prev":4156,"next":4152,"e1":"0.000000,-0.443071,0.896486","e2":"0.000000,0.896486,0.443071","e3":"-1.000000,0.000000,0.000000","position":"63518.645827,100453.384159,40243.755334","backboneCenter":"63560.524180,100681.695685,40297.621017","sidechainCenter":"63476.767474,100225.072634,40189.889651","tag":""},"4152":{"type":"$","pair":4151,"prev":4154,"next":4150,"e1":"0.000000,0.139173,0.990268","e2":"0.000000,0.990268,-0.139173","e3":"-1.000000,0.000000,0.000000","position":"63173.645827,100511.902361,39945.872082","backboneCenter":"63215.524180,100730.864839,39861.710938","sidechainCenter":"63131.767474,100292.939884,40030.033225","tag":""},"4150":{"type":"$","pair":4149,"prev":4152,"next":4148,"e1":"0.000000,0.673013,0.739631","e2":"0.000000,0.739631,-0.673013","e3":"-1.000000,0.000000,0.000000","position":"62831.251500,100412.060638,39653.975509","backboneCenter":"62873.036474,100529.452561,39453.932937","sidechainCenter":"62789.466525,100294.668714,39854.018081","tag":""},"4148":{"type":"$","pair":4147,"prev":4150,"next":4146,"e1":"0.000000,0.972776,0.231748","e2":"0.000000,0.231748,-0.972776","e3":"-1.000000,0.000000,0.000000","position":"62483.645827,100136.385174,39503.640309","backboneCenter":"62525.524180,100137.920777,39269.065573","sidechainCenter":"62441.767474,100134.849571,39738.215044","tag":""},"4146":{"type":"$","pair":4145,"prev":4148,"next":4144,"e1":"0.000000,0.934204,-0.356738","e2":"0.000000,-0.356738,-0.934204","e3":"-1.000000,0.000000,0.000000","position":"62141.251500,99828.183246,39490.092243","backboneCenter":"62183.036474,99684.766033,39307.802919","sidechainCenter":"62099.466525,99971.600458,39672.381567","tag":""},"4144":{"type":"$","pair":4143,"prev":4146,"next":4142,"e1":"0.000000,0.570714,-0.821149","e2":"0.000000,-0.821149,-0.570714","e3":"-1.000000,0.000000,0.000000","position":"61793.645827,99587.625207,39691.907662","backboneCenter":"61835.524180,99369.783341,39604.887055","sidechainCenter":"61751.767474,99805.467072,39778.928269","tag":""},"4142":{"type":"$","pair":4141,"prev":4144,"next":4140,"e1":"0.000000,0.008727,-0.999962","e2":"0.000000,-0.999962,-0.008727","e3":"-1.000000,0.000000,0.000000","position":"61448.645827,99485.719829,39977.869383","backboneCenter":"61490.524180,99256.722656,40028.741374","sidechainCenter":"61406.767474,99714.717001,39926.997392","tag":""},"4140":{"type":"$","pair":4139,"prev":4142,"next":4138,"e1":"0.000000,-0.556296,-0.830984","e2":"0.000000,-0.830984,0.556296","e3":"-1.000000,0.000000,0.000000","position":"61110.420568,99547.171234,40306.423901","backboneCenter":"61151.287155,99334.570444,40492.239535","sidechainCenter":"61069.553982,99759.772025,40120.608268","tag":""},"4138":{"type":"$","pair":4137,"prev":4140,"next":4136,"e1":"0.000000,-0.927836,-0.372988","e2":"0.000000,-0.372988,0.927836","e3":"-1.000000,0.000000,0.000000","position":"60765.420568,99798.596779,40508.317067","backboneCenter":"60806.287155,99727.679579,40781.625129","sidechainCenter":"60724.553982,99869.513980,40235.009006","tag":""},"4136":{"type":"$","pair":4135,"prev":4138,"next":4134,"e1":"0.000000,-0.976672,0.214735","e2":"0.000000,0.214735,0.976672","e3":"-1.000000,0.000000,0.000000","position":"60413.645827,100093.241042,40506.241017","backboneCenter":"60455.524180,100193.952730,40718.101396","sidechainCenter":"60371.767474,99992.529354,40294.380637","tag":""},"4134":{"type":"$","pair":4133,"prev":4136,"next":4132,"e1":"0.000000,-0.685818,0.727773","e2":"0.000000,0.727773,0.685818","e3":"-1.000000,0.000000,0.000000","position":"60072.990767,100395.955066,40368.402488","backboneCenter":"60114.476091,100622.167975,40518.096762","sidechainCenter":"60031.505442,100169.742156,40218.708213","tag":""},"4132":{"type":"$","pair":4131,"prev":4134,"next":4130,"e1":"0.000000,-0.156434,0.987688","e2":"0.000000,0.987688,0.156434","e3":"-1.000000,0.000000,0.000000","position":"59726.251500,100527.685922,40105.235379","backboneCenter":"59768.036474,100757.203667,40071.776457","sidechainCenter":"59684.466525,100298.168178,40138.694302","tag":""},"4130":{"type":"$","pair":4129,"prev":4132,"next":4128,"e1":"0.000000,0.427358,0.904083","e2":"0.000000,0.904083,-0.427358","e3":"-1.000000,0.000000,0.000000","position":"59381.251500,100495.223318,39789.570005","backboneCenter":"59423.036474,100665.972561,39632.590418","sidechainCenter":"59339.466525,100324.474075,39946.549591","tag":""},"4128":{"type":"$","pair":4127,"prev":4130,"next":4126,"e1":"0.000000,0.862514,0.506034","e2":"0.000000,0.506034,-0.862514","e3":"-1.000000,0.000000,0.000000","position":"59037.990767,100270.707434,39531.792469","backboneCenter":"59079.476091,100366.121546,39277.869639","sidechainCenter":"58996.505442,100175.293323,39785.715299","tag":""},"4126":{"type":"$","pair":4125,"prev":4128,"next":4124,"e1":"0.000000,0.997684,-0.068015","e2":"0.000000,-0.068015,-0.997684","e3":"-1.000000,0.000000,0.000000","position":"58692.990767,99959.783810,39460.663866","backboneCenter":"58734.476091,99895.513116,39197.130312","sidechainCenter":"58651.505442,100024.054504,39724.197420","tag":""},"4124":{"type":"$","pair":4123,"prev":4126,"next":4122,"e1":"0.000000,0.785857,-0.618408","e2":"0.000000,-0.618408,-0.785857","e3":"-1.000000,0.000000,0.000000","position":"58346.251500,99684.322343,39564.254048","backboneCenter":"58388.036474,99493.184946,39432.860023","sidechainCenter":"58304.466525,99875.459741,39695.648073","tag":""},"4122":{"type":"$","pair":4121,"prev":4124,"next":4120,"e1":"0.000000,0.300706,-0.953717","e2":"0.000000,-0.953717,-0.300706","e3":"-1.000000,0.000000,0.000000","position":"58001.251500,99493.665032,39817.923595","backboneCenter":"58043.036474,99261.722798,39817.090117","sidechainCenter":"57959.466525,99725.607265,39818.757073","tag":""},"4120":{"type":"$","pair":4119,"prev":4122,"next":4118,"e1":"0.000000,-0.289032,-0.957319","e2":"0.000000,-0.957319,0.289032","e3":"-1.000000,0.000000,0.000000","position":"57656.251500,99479.112749,40134.919937","backboneCenter":"57698.036474,99287.035979,40264.936893","sidechainCenter":"57614.466525,99671.189519,40004.902980","tag":""},"4118":{"type":"$","pair":4117,"prev":4120,"next":4116,"e1":"0.000000,-0.778243,-0.627963","e2":"0.000000,-0.627963,0.778243","e3":"-1.000000,0.000000,0.000000","position":"57312.990767,99663.060574,40423.051569","backboneCenter":"57354.476091,99531.162319,40660.082172","sidechainCenter":"57271.505442,99794.958828,40186.020966","tag":""},"4116":{"type":"$","pair":4115,"prev":4118,"next":4114,"e1":"0.000000,-0.996779,-0.080199","e2":"0.000000,-0.080199,0.996779","e3":"-1.000000,0.000000,0.000000","position":"56966.251500,99935.558326,40534.204257","backboneCenter":"57008.036474,99986.527015,40760.478620","sidechainCenter":"56924.466525,99884.589638,40307.929894","tag":""},"4114":{"type":"$","pair":4113,"prev":4116,"next":4112,"e1":"0.000000,-0.868632,0.495459","e2":"0.000000,0.495459,0.868632","e3":"-1.000000,0.000000,0.000000","position":"56618.645827,100239.566250,40455.611535","backboneCenter":"56660.524180,100398.723776,40627.938395","sidechainCenter":"56576.767474,100080.408724,40283.284675","tag":""},"4112":{"type":"$","pair":4111,"prev":4114,"next":4110,"e1":"0.000000,-0.438371,0.898794","e2":"0.000000,0.898794,0.438371","e3":"-1.000000,0.000000,0.000000","position":"56277.990767,100487.596019,40233.989166","backboneCenter":"56319.476091,100748.090553,40309.641356","sidechainCenter":"56236.505442,100227.101484,40158.336976","tag":""},"4110":{"type":"$","pair":4109,"prev":4112,"next":4108,"e1":"0.000000,0.144356,0.989526","e2":"0.000000,0.989526,-0.144356","e3":"-1.000000,0.000000,0.000000","position":"55935.420568,100540.635470,39918.374104","backboneCenter":"55976.287155,100812.521507,39842.186647","sidechainCenter":"55894.553982,100268.749433,39994.561562","tag":""},"4108":{"type":"$","pair":4107,"prev":4110,"next":4106,"e1":"0.000000,0.676876,0.736097","e2":"0.000000,0.736097,-0.676876","e3":"-1.000000,0.000000,0.000000","position":"55583.645827,100390.629251,39664.764788","backboneCenter":"55625.524180,100523.074850,39471.152217","sidechainCenter":"55541.767474,100258.183651,39858.377359","tag":""},"4106":{"type":"$","pair":4105,"prev":4108,"next":4104,"e1":"0.000000,0.973976,0.226651","e2":"0.000000,0.226651,-0.973976","e3":"-1.000000,0.000000,0.000000","position":"55241.251500,100142.694254,39481.188601","backboneCenter":"55283.036474,100125.730893,39249.866015","sidechainCenter":"55199.466525,100159.657616,39712.511187","tag":""},"4104":{"type":"$","pair":4103,"prev":4106,"next":4102,"e1":"0.000000,0.932324,-0.361625","e2":"0.000000,-0.361625,-0.932324","e3":"-1.000000,0.000000,0.000000","position":"54897.990767,99801.218143,39497.022286","backboneCenter":"54939.476091,99661.486747,39264.523269","sidechainCenter":"54856.505442,99940.949540,39729.521304","tag":""},"4102":{"type":"$","pair":4101,"prev":4104,"next":4100,"e1":"0.000000,0.566406,-0.824126","e2":"0.000000,-0.824126,-0.566406","e3":"-1.000000,0.000000,0.000000","position":"54555.420568,99547.859605,39692.561288","backboneCenter":"54596.287155,99296.603794,39563.731697","sidechainCenter":"54514.553982,99799.115415,39821.390879","tag":""},"4100":{"type":"$","pair":4099,"prev":4102,"next":4098,"e1":"0.000000,0.003491,-0.999994","e2":"0.000000,-0.999994,-0.003491","e3":"-1.000000,0.000000,0.000000","position":"54207.990767,99459.168790,40001.552113","backboneCenter":"54249.476091,99191.714485,40046.816349","sidechainCenter":"54166.505442,99726.623095,39956.287877","tag":""},"4098":{"type":"$","pair":4097,"prev":4100,"next":4096,"e1":"0.000000,-0.560639,-0.828060","e2":"0.000000,-0.828060,0.560639","e3":"-1.000000,0.000000,0.000000","position":"53862.990767,99554.094916,40306.054673","backboneCenter":"53904.476091,99358.658946,40494.164849","sidechainCenter":"53821.505442,99749.530885,40117.944497","tag":""},"4096":{"type":"$","pair":4095,"prev":4098,"next":4094,"e1":"0.000000,-0.929776,-0.368125","e2":"0.000000,-0.368125,0.929776","e3":"-1.000000,0.000000,0.000000","position":"53513.645827,99794.213943,40471.832552","backboneCenter":"53555.524180,99759.236895,40703.790029","sidechainCenter":"53471.767474,99829.190990,40239.875076","tag":""},"4094":{"type":"$","pair":4093,"prev":4096,"next":4092,"e1":"0.000000,-0.975535,0.219846","e2":"0.000000,0.219846,0.975535","e3":"-1.000000,0.000000,0.000000","position":"53175.420568,100122.862352,40532.779824","backboneCenter":"53216.287155,100219.684098,40798.019518","sidechainCenter":"53134.553982,100026.040605,40267.540130","tag":""},"4092":{"type":"$","pair":4091,"prev":4094,"next":4090,"e1":"0.000000,-0.681998,0.731354","e2":"0.000000,0.731354,0.681998","e3":"-1.000000,0.000000,0.000000","position":"52830.420568,100401.731688,40370.892368","backboneCenter":"52871.287155,100631.185445,40535.444851","sidechainCenter":"52789.553982,100172.277932,40206.339886","tag":""},"4090":{"type":"$","pair":4089,"prev":4092,"next":4088,"e1":"0.000000,-0.151261,0.988494","e2":"0.000000,0.988494,0.151261","e3":"-1.000000,0.000000,0.000000","position":"52481.251500,100528.229697,40102.470992","backboneCenter":"52523.036474,100757.569106,40067.810782","sidechainCenter":"52439.466525,100298.890289,40137.131203","tag":""},"4088":{"type":"$","pair":4087,"prev":4090,"next":4086,"e1":"0.000000,0.432086,0.901833","e2":"0.000000,0.901833,-0.432086","e3":"-1.000000,0.000000,0.000000","position":"52136.251500,100494.114726,39786.979918","backboneCenter":"52178.036474,100664.039689,39629.108446","sidechainCenter":"52094.466525,100324.189763,39944.851389","tag":""},"4086":{"type":"$","pair":4085,"prev":4088,"next":4084,"e1":"0.000000,0.865151,0.501511","e2":"0.000000,0.501511,-0.865151","e3":"-1.000000,0.000000,0.000000","position":"51795.420568,100271.844842,39525.605775","backboneCenter":"51836.287155,100381.018638,39265.206797","sidechainCenter":"51754.553982,100162.671045,39786.004754","tag":""},"4084":{"type":"$","pair":4083,"prev":4086,"next":4082,"e1":"0.000000,0.997314,-0.073238","e2":"0.000000,-0.073238,-0.997314","e3":"-1.000000,0.000000,0.000000","position":"51447.990767,99956.960417,39460.881830","backboneCenter":"51489.476091,99891.310751,39197.688407","sidechainCenter":"51406.505442,100022.610082,39724.075253","tag":""},"4082":{"type":"$","pair":4081,"prev":4084,"next":4080,"e1":"0.000000,0.782608,-0.622515","e2":"0.000000,-0.622515,-0.782608","e3":"-1.000000,0.000000,0.000000","position":"51102.990767,99660.637941,39578.889325","backboneCenter":"51144.476091,99458.088515,39398.460984","sidechainCenter":"51061.505442,99863.187367,39759.317667","tag":""},"4080":{"type":"$","pair":4079,"prev":4082,"next":4078,"e1":"0.000000,0.295708,-0.955278","e2":"0.000000,-0.955278,-0.295708","e3":"-1.000000,0.000000,0.000000","position":"50756.251500,99492.718627,39820.577242","backboneCenter":"50798.036474,99260.775208,39820.958217","sidechainCenter":"50714.466525,99724.662045,39820.196268","tag":""},"4078":{"type":"$","pair":4077,"prev":4080,"next":4076,"e1":"0.000000,-0.294040,-0.955793","e2":"0.000000,-0.955793,0.294040","e3":"-1.000000,0.000000,0.000000","position":"50412.990767,99484.097121,40162.311510","backboneCenter":"50454.476091,99242.202681,40285.062218","sidechainCenter":"50371.505442,99725.991560,40039.560801","tag":""},"4076":{"type":"$","pair":4075,"prev":4078,"next":4074,"e1":"0.000000,-0.781520,-0.623880","e2":"0.000000,-0.623880,0.781520","e3":"-1.000000,0.000000,0.000000","position":"50066.251500,99647.852202,40406.840074","backboneCenter":"50108.036474,99563.576142,40622.931352","sidechainCenter":"50024.466525,99732.128262,40190.748796","tag":""},"4074":{"type":"$","pair":4073,"prev":4076,"next":4072,"e1":"0.000000,-0.997185,-0.074979","e2":"0.000000,-0.074979,0.997185","e3":"-1.000000,0.000000,0.000000","position":"49718.645827,99943.834685,40511.682828","backboneCenter":"49760.524180,99979.418297,40743.548028","sidechainCenter":"49676.767474,99908.251074,40279.817627","tag":""},"4072":{"type":"$","pair":4071,"prev":4074,"next":4070,"e1":"0.000000,-0.866025,0.500000","e2":"0.000000,0.500000,0.866025","e3":"-1.000000,0.000000,0.000000","position":"49377.990767,100273.390339,40466.646043","backboneCenter":"49419.476091,100447.045927,40675.031246","sidechainCenter":"49336.505442,100099.734750,40258.260840","tag":""},"4070":{"type":"$","pair":4069,"prev":4072,"next":4068,"e1":"0.000000,0.149535,0.988756","e2":"0.000000,0.988756,-0.149535","e3":"-1.000000,0.000000,0.000000","position":"48686.251500,100534.805307,39940.753047","backboneCenter":"48728.036474,100743.462508,39839.461059","sidechainCenter":"48644.466525,100326.148105,40042.045035","tag":""},"4068":{"type":"$","pair":4067,"prev":4070,"next":4066,"e1":"0.000000,0.680721,0.732543","e2":"0.000000,0.732543,-0.680721","e3":"-1.000000,0.000000,0.000000","position":"48342.990767,100393.834030,39629.330924","backboneCenter":"48384.476091,100558.191209,39413.536174","sidechainCenter":"48301.505442,100229.476851,39845.125673","tag":""},"4066":{"type":"$","pair":4065,"prev":4068,"next":4064,"e1":"0.000000,0.975149,0.221548","e2":"0.000000,0.221548,-0.975149","e3":"-1.000000,0.000000,0.000000","position":"47996.251500,100139.975820,39480.448571","backboneCenter":"48038.036474,100121.801495,39249.217975","sidechainCenter":"47954.466525,100158.150146,39711.679167","tag":""},"4064":{"type":"$","pair":4063,"prev":4066,"next":4062,"e1":"0.000000,0.930418,-0.366501","e2":"0.000000,-0.366501,-0.930418","e3":"-1.000000,0.000000,0.000000","position":"47651.251500,99822.853022,39491.919430","backboneCenter":"47693.036474,99677.534779,39311.141935","sidechainCenter":"47609.466525,99968.171266,39672.696924","tag":""},"4062":{"type":"$","pair":4061,"prev":4064,"next":4060,"e1":"0.000000,0.562083,-0.827081","e2":"0.000000,-0.827081,-0.562083","e3":"-1.000000,0.000000,0.000000","position":"47310.420568,99546.256065,39694.932893","backboneCenter":"47351.287155,99294.329151,39567.420635","sidechainCenter":"47269.553982,99798.182978,39822.445152","tag":""},"4060":{"type":"$","pair":4059,"prev":4062,"next":4058,"e1":"0.000000,-0.001745,-0.999998","e2":"0.000000,-0.999998,0.001745","e3":"-1.000000,0.000000,0.000000","position":"46962.990767,99459.184330,40004.383864","backboneCenter":"47004.476091,99191.970693,40051.047861","sidechainCenter":"46921.505442,99726.397967,39957.719868","tag":""},"4058":{"type":"$","pair":4057,"prev":4060,"next":4056,"e1":"0.000000,-0.564967,-0.825113","e2":"0.000000,-0.825113,0.564967","e3":"-1.000000,0.000000,0.000000","position":"46616.251500,99544.290860,40286.105046","backboneCenter":"46658.036474,99400.518288,40468.114227","sidechainCenter":"46574.466525,99688.063432,40104.095864","tag":""},"4056":{"type":"$","pair":4055,"prev":4058,"next":4054,"e1":"0.000000,-0.931691,-0.363251","e2":"0.000000,-0.363251,0.931691","e3":"-1.000000,0.000000,0.000000","position":"46275.420568,99803.930809,40510.398247","backboneCenter":"46316.287155,99735.879520,40784.433953","sidechainCenter":"46234.553982,99871.982098,40236.362542","tag":""},"4054":{"type":"$","pair":4053,"prev":4056,"next":4052,"e1":"0.000000,-0.974370,0.224951","e2":"0.000000,0.224951,0.974370","e3":"-1.000000,0.000000,0.000000","position":"45930.420568,100125.650283,40532.129218","backboneCenter":"45971.287155,100223.859488,40796.858321","sidechainCenter":"45889.553982,100027.441079,40267.400115","tag":""},"4052":{"type":"$","pair":4051,"prev":4054,"next":4050,"e1":"0.000000,-0.678160,0.734915","e2":"0.000000,0.734915,0.678160","e3":"-1.000000,0.000000,0.000000","position":"45581.251500,100380.621214,40380.334601","backboneCenter":"45623.036474,100590.133944,40479.844954","sidechainCenter":"45539.466525,100171.108484,40280.824248","tag":""},"4050":{"type":"$","pair":4049,"prev":4052,"next":4048,"e1":"0.000000,-0.146083,0.989272","e2":"0.000000,0.989272,0.146083","e3":"-1.000000,0.000000,0.000000","position":"45240.420568,100541.288875,40077.174171","backboneCenter":"45281.287155,100823.600704,40082.329423","sidechainCenter":"45199.553982,100258.977045,40072.018918","tag":""},"4048":{"type":"$","pair":4047,"prev":4050,"next":4046,"e1":"0.000000,0.436802,0.899558","e2":"0.000000,0.899558,-0.436802","e3":"-1.000000,0.000000,0.000000","position":"44892.990767,100484.998505,39760.673326","backboneCenter":"44934.476091,100705.266336,39602.361169","sidechainCenter":"44851.505442,100264.730675,39918.985483","tag":""},"4046":{"type":"$","pair":4045,"prev":4048,"next":4044,"e1":"0.000000,0.867765,0.496974","e2":"0.000000,0.496974,-0.867765","e3":"-1.000000,0.000000,0.000000","position":"44546.251500,100285.761680,39544.075467","backboneCenter":"44588.036474,100335.986769,39317.634890","sidechainCenter":"44504.466525,100235.536590,39770.516044","tag":""},"4044":{"type":"$","pair":4043,"prev":4046,"next":4042,"e1":"0.000000,0.996917,-0.078459","e2":"0.000000,-0.078459,-0.996917","e3":"-1.000000,0.000000,0.000000","position":"44201.251500,99979.141885,39462.327370","backboneCenter":"44243.036474,99893.027582,39246.962050","sidechainCenter":"44159.466525,100065.256188,39677.692691","tag":""},"4042":{"type":"$","pair":4041,"prev":4044,"next":4040,"e1":"0.000000,0.779338,-0.626604","e2":"0.000000,-0.626604,-0.779338","e3":"-1.000000,0.000000,0.000000","position":"43856.251500,99679.776615,39567.583649","backboneCenter":"43898.036474,99487.273768,39438.198378","sidechainCenter":"43814.466525,99872.279462,39696.968920","tag":""},"4040":{"type":"$","pair":4039,"prev":4042,"next":4038,"e1":"0.000000,0.290702,-0.956814","e2":"0.000000,-0.956814,-0.290702","e3":"-1.000000,0.000000,0.000000","position":"43515.420568,99476.063785,39843.665931","backboneCenter":"43556.287155,99197.614902,39796.838959","sidechainCenter":"43474.553982,99754.512668,39890.492903","tag":""},"4038":{"type":"$","pair":4037,"prev":4040,"next":4036,"e1":"0.000000,-0.299041,-0.954240","e2":"0.000000,-0.954240,0.299041","e3":"-1.000000,0.000000,0.000000","position":"43167.990767,99484.954050,40165.010534","backboneCenter":"43209.476091,99243.705644,40289.026110","sidechainCenter":"43126.505442,99726.202455,40040.994957","tag":""},"4036":{"type":"$","pair":4035,"prev":4038,"next":4034,"e1":"0.000000,-0.784776,-0.619779","e2":"0.000000,-0.619779,0.784776","e3":"-1.000000,0.000000,0.000000","position":"42818.645827,99667.307438,40392.797044","backboneCenter":"42860.524180,99567.150214,40604.920110","sidechainCenter":"42776.767474,99767.464662,40180.673978","tag":""},"4034":{"type":"$","pair":4033,"prev":4036,"next":4032,"e1":"0.000000,-0.997564,-0.069756","e2":"0.000000,-0.069756,0.997564","e3":"-1.000000,0.000000,0.000000","position":"42476.251500,99941.155931,40534.849786","backboneCenter":"42518.036474,99994.491322,40760.578008","sidechainCenter":"42434.466525,99887.820541,40309.121563","tag":""},"4032":{"type":"$","pair":4031,"prev":4034,"next":4030,"e1":"0.000000,-0.863396,0.504528","e2":"0.000000,0.504528,0.863396","e3":"-1.000000,0.000000,0.000000","position":"42135.420568,100278.207824,40470.690880","backboneCenter":"42176.287155,100450.697907,40694.238900","sidechainCenter":"42094.553982,100105.717742,40247.142860","tag":""},"4030":{"type":"$","pair":4029,"prev":4032,"next":4028,"e1":"0.000000,-0.428935,0.903335","e2":"0.000000,0.903335,0.428935","e3":"-1.000000,0.000000,0.000000","position":"41786.251500,100476.504169,40249.941382","backboneCenter":"41828.036474,100706.130589,40282.646145","sidechainCenter":"41744.466525,100246.877749,40217.236620","tag":""},"4028":{"type":"$","pair":4027,"prev":4030,"next":4026,"e1":"0.000000,0.154710,0.987960","e2":"0.000000,0.987960,-0.154710","e3":"-1.000000,0.000000,0.000000","position":"41438.645827,100510.989005,39937.838146","backboneCenter":"41480.524180,100728.602523,39850.248073","sidechainCenter":"41396.767474,100293.375486,40025.428220","tag":""},"4026":{"type":"$","pair":4025,"prev":4028,"next":4024,"e1":"0.000000,0.684547,0.728969","e2":"0.000000,0.728969,-0.684547","e3":"-1.000000,0.000000,0.000000","position":"41096.251500,100406.574686,39647.545830","backboneCenter":"41138.036474,100520.809996,39445.684024","sidechainCenter":"41054.466525,100292.339377,39849.407636","tag":""},"4024":{"type":"$","pair":4023,"prev":4026,"next":4022,"e1":"0.000000,0.976296,0.216440","e2":"0.000000,0.216440,-0.976296","e3":"-1.000000,0.000000,0.000000","position":"40748.645827,100128.571870,39501.559298","backboneCenter":"40790.524180,100126.422743,39266.989381","sidechainCenter":"40706.767474,100130.720996,39736.129215","tag":""},"4022":{"type":"$","pair":4021,"prev":4024,"next":4020,"e1":"0.000000,0.928486,-0.371368","e2":"0.000000,-0.371368,-0.928486","e3":"-1.000000,0.000000,0.000000","position":"40403.645827,99825.328683,39515.785389","backboneCenter":"40445.524180,99691.367035,39323.218669","sidechainCenter":"40361.767474,99959.290331,39708.352108","tag":""},"4020":{"type":"$","pair":4019,"prev":4022,"next":4018,"e1":"0.000000,0.557745,-0.830012","e2":"0.000000,-0.830012,-0.557745","e3":"-1.000000,0.000000,0.000000","position":"40065.420568,99544.664964,39697.312862","backboneCenter":"40106.287155,99292.073855,39571.121432","sidechainCenter":"40024.553982,99797.256074,39823.504293","tag":""},"4018":{"type":"$","pair":4017,"prev":4020,"next":4016,"e1":"0.000000,-0.006981,-0.999976","e2":"0.000000,-0.999976,0.006981","e3":"-1.000000,0.000000,0.000000","position":"39720.420568,99453.276417,40006.543825","backboneCenter":"39761.287155,99173.499174,40044.638970","sidechainCenter":"39679.553982,99733.053660,39968.448681","tag":""},"4016":{"type":"$","pair":4015,"prev":4018,"next":4014,"e1":"0.000000,-0.569280,-0.822144","e2":"0.000000,-0.822144,0.569280","e3":"-1.000000,0.000000,0.000000","position":"39368.645827,99567.001779,40278.363790","backboneCenter":"39410.524180,99409.202167,40451.934948","sidechainCenter":"39326.767474,99724.801391,40104.792631","tag":""},"4014":{"type":"$","pair":4013,"prev":4016,"next":4012,"e1":"0.000000,-0.933580,-0.358368","e2":"0.000000,-0.358368,0.933580","e3":"-1.000000,0.000000,0.000000","position":"39023.645827,99799.166155,40473.961629","backboneCenter":"39065.524180,99766.620034,40706.272659","sidechainCenter":"38981.767474,99831.712276,40241.650599","tag":""},"4012":{"type":"$","pair":4011,"prev":4014,"next":4010,"e1":"0.000000,-0.973179,0.230050","e2":"0.000000,0.230050,0.973179","e3":"-1.000000,0.000000,0.000000","position":"38681.251500,100102.868878,40528.152356","backboneCenter":"38723.036474,100220.917320,40727.808210","sidechainCenter":"38639.466525,99984.820436,40328.496503","tag":""},"4010":{"type":"$","pair":4009,"prev":4012,"next":4008,"e1":"0.000000,-0.674302,0.738455","e2":"0.000000,0.738455,0.674302","e3":"-1.000000,0.000000,0.000000","position":"38336.251500,100382.607415,40378.336469","backboneCenter":"38378.036474,100592.638306,40476.748457","sidechainCenter":"38294.466525,100172.576524,40279.924481","tag":""},"4008":{"type":"$","pair":4007,"prev":4010,"next":4006,"e1":"0.000000,-0.140901,0.990024","e2":"0.000000,0.990024,0.140901","e3":"-1.000000,0.000000,0.000000","position":"37991.251500,100529.273788,40096.933867","backboneCenter":"38033.036474,100758.237668,40059.873964","sidechainCenter":"37949.466525,100300.309909,40133.993769","tag":""},"4006":{"type":"$","pair":4005,"prev":4008,"next":4004,"e1":"0.000000,0.441506,0.897258","e2":"0.000000,0.897258,-0.441506","e3":"-1.000000,0.000000,0.000000","position":"37643.645827,100469.386897,39788.695008","backboneCenter":"37685.524180,100651.108667,39640.354647","sidechainCenter":"37601.767474,100287.665127,39937.035370","tag":""},"4004":{"type":"$","pair":4003,"prev":4006,"next":4002,"e1":"0.000000,0.870356,0.492424","e2":"0.000000,0.492424,-0.870356","e3":"-1.000000,0.000000,0.000000","position":"37301.251500,100283.370558,39542.585479","backboneCenter":"37343.036474,100332.409324,39315.885029","sidechainCenter":"37259.466525,100234.331792,39769.285928","tag":""},"4002":{"type":"$","pair":4001,"prev":4004,"next":4000,"e1":"0.000000,0.996493,-0.083678","e2":"0.000000,-0.083678,-0.996493","e3":"-1.000000,0.000000,0.000000","position":"36953.645827,99974.531640,39485.874314","backboneCenter":"36995.524180,99902.724539,39262.555248","sidechainCenter":"36911.767474,100046.338741,39709.193379","tag":""},"4000":{"type":"$","pair":3999,"prev":4002,"next":3998,"e1":"0.000000,0.776046,-0.630676","e2":"0.000000,-0.630676,-0.776046","e3":"-1.000000,0.000000,0.000000","position":"36612.990767,99656.246769,39582.466141","backboneCenter":"36654.476091,99451.819042,39404.168747","sidechainCenter":"36571.505442,99860.674496,39760.763536","tag":""},"3998":{"type":"$","pair":3997,"prev":4000,"next":3996,"e1":"0.000000,0.285688,-0.958323","e2":"0.000000,-0.958323,-0.285688","e3":"-1.000000,0.000000,0.000000","position":"36263.645827,99512.027476,39836.119937","backboneCenter":"36305.524180,99277.904218,39821.492414","sidechainCenter":"36221.767474,99746.150735,39850.747461","tag":""},"3996":{"type":"$","pair":3995,"prev":3998,"next":3994,"e1":"0.000000,-0.304033,-0.952661","e2":"0.000000,-0.952661,0.304033","e3":"-1.000000,0.000000,0.000000","position":"35918.645827,99504.536046,40139.604188","backboneCenter":"35960.524180,99302.884231,40259.454971","sidechainCenter":"35876.767474,99706.187861,40019.753405","tag":""},"3994":{"type":"$","pair":3993,"prev":3996,"next":3992,"e1":"0.000000,-0.788011,-0.615661","e2":"0.000000,-0.615661,0.788011","e3":"-1.000000,0.000000,0.000000","position":"35573.645827,99669.368669,40394.533626","backboneCenter":"35615.524180,99570.323487,40607.178204","sidechainCenter":"35531.767474,99768.413852,40181.889048","tag":""},"3992":{"type":"$","pair":3991,"prev":3994,"next":3990,"e1":"0.000000,-0.997916,-0.064532","e2":"0.000000,-0.064532,0.997916","e3":"-1.000000,0.000000,0.000000","position":"35231.251500,99943.957192,40535.150559","backboneCenter":"35273.036474,99998.473756,40760.596426","sidechainCenter":"35189.466525,99889.440628,40309.704693","tag":""},"3990":{"type":"$","pair":3989,"prev":3992,"next":3988,"e1":"0.000000,-0.860742,0.509041","e2":"0.000000,0.509041,0.860742","e3":"-1.000000,0.000000,0.000000","position":"34886.251500,100255.274412,40473.668546","backboneCenter":"34928.036474,100427.355072,40629.187488","sidechainCenter":"34844.466525,100083.193753,40318.149605","tag":""},"3988":{"type":"$","pair":3987,"prev":3990,"next":3986,"e1":"0.000000,-0.424199,0.905569","e2":"0.000000,0.905569,0.424199","e3":"-1.000000,0.000000,0.000000","position":"34541.251500,100477.806321,40247.442997","backboneCenter":"34583.036474,100707.600835,40278.944996","sidechainCenter":"34499.466525,100248.011807,40215.940999","tag":""},"3986":{"type":"$","pair":3985,"prev":3988,"next":3984,"e1":"0.000000,0.159881,0.987136","e2":"0.000000,0.987136,-0.159881","e3":"-1.000000,0.000000,0.000000","position":"34196.251500,100534.155562,39935.155930","backboneCenter":"34238.036474,100741.740614,39831.684483","sidechainCenter":"34154.466525,100326.570509,40038.627377","tag":""},"3984":{"type":"$","pair":3983,"prev":3986,"next":3982,"e1":"0.000000,0.688355,0.725374","e2":"0.000000,0.725374,-0.688355","e3":"-1.000000,0.000000,0.000000","position":"33855.420568,100394.725712,39621.660060","backboneCenter":"33896.287155,100572.979088,39402.679970","sidechainCenter":"33814.553982,100216.472337,39840.640150","tag":""},"3982":{"type":"$","pair":3981,"prev":3984,"next":3980,"e1":"0.000000,0.977416,0.211325","e2":"0.000000,0.211325,-0.977416","e3":"-1.000000,0.000000,0.000000","position":"33507.990767,100110.926936,39470.664547","backboneCenter":"33549.476091,100122.258709,39199.643796","sidechainCenter":"33466.505442,100099.595163,39741.685297","tag":""},"3980":{"type":"$","pair":3979,"prev":3982,"next":5966,"e1":"0.000000,0.926529,-0.376224","e2":"0.000000,-0.376224,-0.926529","e3":"-1.000000,0.000000,0.000000","position":"33162.990767,99793.342236,39500.206667","backboneCenter":"33204.476091,99649.976142,39269.931138","sidechainCenter":"33121.505442,99936.708330,39730.482196","tag":""},"5966":{"type":"$","pair":5967,"prev":3980,"next":5968,"e1":"0.000000,0.926529,-0.376224","e2":"0.000000,0.376224,0.926529","e3":"1.000000,0.000000,0.000000","position":"33078.794034,98222.282500,40490.700237","backboneCenter":"33036.382314,98244.359640,40721.468457","sidechainCenter":"33121.205755,98200.205360,40259.932016","tag":""},"5968":{"type":"$","pair":5969,"prev":5966,"next":5970,"e1":"0.000000,0.977416,0.211325","e2":"0.000000,-0.211325,0.977416","e3":"1.000000,0.000000,0.000000","position":"33426.346411,97908.078300,40507.109724","backboneCenter":"33383.774966,97810.688940,40720.374270","sidechainCenter":"33468.917855,98005.467659,40293.845178","tag":""},"5970":{"type":"$","pair":5971,"prev":5968,"next":5972,"e1":"0.000000,0.688355,0.725374","e2":"0.000000,-0.725374,0.688355","e3":"1.000000,0.000000,0.000000","position":"33768.794034,97624.236415,40386.002539","backboneCenter":"33726.382314,97417.433757,40490.759555","sidechainCenter":"33811.205755,97831.039072,40281.245523","tag":""},"5972":{"type":"$","pair":5973,"prev":5970,"next":5974,"e1":"0.000000,0.159881,0.987136","e2":"0.000000,-0.987136,0.159881","e3":"1.000000,0.000000,0.000000","position":"34113.794034,97472.059857,40107.123471","backboneCenter":"34071.382314,97242.187227,40077.124378","sidechainCenter":"34156.205755,97701.932488,40137.122563","tag":""},"5974":{"type":"$","pair":5975,"prev":5972,"next":5976,"e1":"0.000000,-0.424199,0.905569","e2":"0.000000,-0.905569,-0.424199","e3":"1.000000,0.000000,0.000000","position":"34458.794034,97503.502683,39790.986494","backboneCenter":"34416.382314,97330.510565,39636.665080","sidechainCenter":"34501.205755,97676.494800,39945.307908","tag":""},"5976":{"type":"$","pair":5977,"prev":5974,"next":5978,"e1":"0.000000,-0.860742,0.509041","e2":"0.000000,-0.509041,-0.860742","e3":"1.000000,0.000000,0.000000","position":"34802.154824,97728.114079,39533.402186","backboneCenter":"34760.070648,97628.717844,39281.124241","sidechainCenter":"34844.238999,97827.510315,39785.680130","tag":""},"5978":{"type":"$","pair":5979,"prev":5976,"next":5980,"e1":"0.000000,-0.997916,-0.064532","e2":"0.000000,0.064532,-0.997916","e3":"1.000000,0.000000,0.000000","position":"35151.346411,98015.956430,39484.873546","backboneCenter":"35108.774966,98080.753545,39259.556463","sidechainCenter":"35193.917855,97951.159316,39710.190629","tag":""},"5980":{"type":"$","pair":5981,"prev":5978,"next":5982,"e1":"0.000000,-0.788011,-0.615661","e2":"0.000000,0.615661,-0.788011","e3":"1.000000,0.000000,0.000000","position":"35496.346411,98303.468755,39583.446779","backboneCenter":"35453.774966,98483.969587,39433.827583","sidechainCenter":"35538.917855,98122.967923,39733.065975","tag":""},"5982":{"type":"$","pair":5983,"prev":5980,"next":5984,"e1":"0.000000,-0.304033,-0.952661","e2":"0.000000,0.952661,-0.304033","e3":"1.000000,0.000000,0.000000","position":"35838.794034,98506.307319,39816.018667","backboneCenter":"35796.382314,98738.089145,39811.710907","sidechainCenter":"35881.205755,98274.525493,39820.326427","tag":""},"5984":{"type":"$","pair":5985,"prev":5982,"next":5986,"e1":"0.000000,0.285688,-0.958323","e2":"0.000000,0.958323,0.285688","e3":"1.000000,0.000000,0.000000","position":"36182.154824,98516.516647,40157.626227","backboneCenter":"36140.070648,98760.854689,40275.196180","sidechainCenter":"36224.238999,98272.178605,40040.056273","tag":""},"5986":{"type":"$","pair":5987,"prev":5984,"next":5988,"e1":"0.000000,0.776046,-0.630676","e2":"0.000000,0.630676,0.776046","e3":"1.000000,0.000000,0.000000","position":"36531.346411,98338.290480,40388.805121","backboneCenter":"36488.774966,98443.836635,40598.152830","sidechainCenter":"36573.917855,98232.744326,40179.457412","tag":""},"5988":{"type":"$","pair":5989,"prev":5986,"next":5990,"e1":"0.000000,0.996493,-0.083678","e2":"0.000000,0.083678,0.996493","e3":"1.000000,0.000000,0.000000","position":"36872.154824,98041.706118,40538.419979","backboneCenter":"36830.070648,98021.395208,40808.810881","sidechainCenter":"36914.238999,98062.017029,40268.029077","tag":""},"5990":{"type":"$","pair":5991,"prev":5988,"next":5992,"e1":"0.000000,0.870356,0.492424","e2":"0.000000,-0.492424,0.870356","e3":"1.000000,0.000000,0.000000","position":"37221.346411,97761.435074,40456.833281","backboneCenter":"37178.774966,97605.032013,40631.488761","sidechainCenter":"37263.917855,97917.838134,40282.177801","tag":""},"5992":{"type":"$","pair":5993,"prev":5990,"next":5994,"e1":"0.000000,0.441506,0.897258","e2":"0.000000,-0.897258,0.441506","e3":"1.000000,0.000000,0.000000","position":"37562.154824,97513.918542,40235.287675","backboneCenter":"37520.070648,97254.758540,40315.036446","sidechainCenter":"37604.238999,97773.078543,40155.538903","tag":""},"5994":{"type":"$","pair":5995,"prev":5992,"next":5996,"e1":"0.000000,-0.140901,0.990024","e2":"0.000000,-0.990024,-0.140901","e3":"1.000000,0.000000,0.000000","position":"37908.794034,97464.087619,39945.281157","backboneCenter":"37866.382314,97253.535219,39848.280855","sidechainCenter":"37951.205755,97674.640019,40042.281459","tag":""},"5996":{"type":"$","pair":5997,"prev":5994,"next":5998,"e1":"0.000000,-0.674302,0.738455","e2":"0.000000,-0.738455,-0.674302","e3":"1.000000,0.000000,0.000000","position":"38253.794034,97588.119189,39652.796270","backboneCenter":"38211.382314,97468.844408,39454.012725","sidechainCenter":"38296.205755,97707.393971,39851.579816","tag":""},"5998":{"type":"$","pair":5999,"prev":5996,"next":6000,"e1":"0.000000,-0.973179,0.230050","e2":"0.000000,-0.230050,-0.973179","e3":"1.000000,0.000000,0.000000","position":"38597.154824,97879.168447,39473.658656","backboneCenter":"38555.070648,97859.289940,39203.235622","sidechainCenter":"38639.238999,97899.046955,39744.081691","tag":""},"6000":{"type":"$","pair":6001,"prev":5998,"next":6002,"e1":"0.000000,-0.933580,-0.358368","e2":"0.000000,0.358368,-0.933580","e3":"1.000000,0.000000,0.000000","position":"38946.346411,98168.420238,39512.922497","backboneCenter":"38903.774966,98297.289623,39317.067612","sidechainCenter":"38988.917855,98039.550854,39708.777381","tag":""},"6002":{"type":"$","pair":6003,"prev":6000,"next":6004,"e1":"0.000000,-0.569280,-0.822144","e2":"0.000000,0.822144,-0.569280","e3":"1.000000,0.000000,0.000000","position":"39288.794034,98430.393161,39676.027842","backboneCenter":"39246.382314,98650.787756,39604.141863","sidechainCenter":"39331.205755,98209.998566,39747.913821","tag":""},"6004":{"type":"$","pair":6005,"prev":6002,"next":6006,"e1":"0.000000,-0.006981,-0.999976","e2":"0.000000,0.999976,-0.006981","e3":"1.000000,0.000000,0.000000","position":"39636.346411,98514.948977,39979.085369","backboneCenter":"39593.774966,98744.322253,40027.607059","sidechainCenter":"39678.917855,98285.575701,39930.563680","tag":""},"6006":{"type":"$","pair":6007,"prev":6004,"next":6008,"e1":"0.000000,0.557745,-0.830012","e2":"0.000000,0.830012,0.557745","e3":"1.000000,0.000000,0.000000","position":"39977.154824,98446.275768,40304.094415","backboneCenter":"39935.070648,98644.597802,40489.005593","sidechainCenter":"40019.238999,98247.953734,40119.183237","tag":""},"6008":{"type":"$","pair":6009,"prev":6006,"next":6010,"e1":"0.000000,0.928486,-0.371368","e2":"0.000000,0.371368,0.928486","e3":"1.000000,0.000000,0.000000","position":"40319.799326,98200.278231,40507.936065","backboneCenter":"40278.301366,98274.025070,40780.391681","sidechainCenter":"40361.297287,98126.531391,40235.480449","tag":""},"6010":{"type":"$","pair":6011,"prev":6008,"next":6012,"e1":"0.000000,0.976296,0.216440","e2":"0.000000,-0.216440,0.976296","e3":"1.000000,0.000000,0.000000","position":"40664.799326,97879.214301,40532.467117","backboneCenter":"40623.301366,97786.600603,40799.100502","sidechainCenter":"40706.297287,97971.827999,40265.833733","tag":""},"6012":{"type":"$","pair":6013,"prev":6010,"next":6014,"e1":"0.000000,0.684547,0.728969","e2":"0.000000,-0.728969,0.684547","e3":"1.000000,0.000000,0.000000","position":"41016.346411,97636.376821,40365.223294","backboneCenter":"40973.774966,97435.111158,40485.467159","sidechainCenter":"41058.917855,97837.642483,40244.979429","tag":""},"6014":{"type":"$","pair":6015,"prev":6012,"next":6016,"e1":"0.000000,0.154710,0.987960","e2":"0.000000,-0.987960,0.154710","e3":"1.000000,0.000000,0.000000","position":"41357.154824,97465.939836,40080.095036","backboneCenter":"41315.070648,97194.788745,40079.168364","sidechainCenter":"41399.238999,97737.090926,40081.021708","tag":""},"6016":{"type":"$","pair":6017,"prev":6014,"next":6018,"e1":"0.000000,-0.428935,0.903335","e2":"0.000000,-0.903335,-0.428935","e3":"1.000000,0.000000,0.000000","position":"41703.794034,97504.603876,39788.389717","backboneCenter":"41661.382314,97332.422151,39633.164638","sidechainCenter":"41746.205755,97676.785601,39943.614796","tag":""},"6018":{"type":"$","pair":6019,"prev":6016,"next":6020,"e1":"0.000000,-0.863396,0.504528","e2":"0.000000,-0.504528,-0.863396","e3":"1.000000,0.000000,0.000000","position":"42048.794034,97710.002013,39546.020485","backboneCenter":"42006.382314,97655.236359,39320.760425","sidechainCenter":"42091.205755,97764.767667,39771.280546","tag":""},"6020":{"type":"$","pair":6021,"prev":6018,"next":6022,"e1":"0.000000,-0.997564,-0.069756","e2":"0.000000,0.069756,-0.997564","e3":"1.000000,0.000000,0.000000","position":"42389.799326,98040.755321,39455.528311","backboneCenter":"42348.301366,98092.940814,39178.134488","sidechainCenter":"42431.297287,97988.569828,39732.922135","tag":""},"6022":{"type":"$","pair":6023,"prev":6020,"next":6024,"e1":"0.000000,-0.784776,-0.619779","e2":"0.000000,0.619779,-0.784776","e3":"1.000000,0.000000,0.000000","position":"42741.346411,98305.645653,39585.041441","backboneCenter":"42698.774966,98486.927411,39436.369392","sidechainCenter":"42783.917855,98124.363895,39733.713490","tag":""},"6024":{"type":"$","pair":6025,"prev":6022,"next":6026,"e1":"0.000000,-0.299041,-0.954240","e2":"0.000000,0.954240,-0.299041","e3":"1.000000,0.000000,0.000000","position":"43082.154824,98516.355175,39841.845621","backboneCenter":"43040.070648,98784.664876,39802.683431","sidechainCenter":"43124.238999,98248.045473,39881.007811","tag":""},"6026":{"type":"$","pair":6027,"prev":6024,"next":6028,"e1":"0.000000,0.290702,-0.956814","e2":"0.000000,0.956814,0.290702","e3":"1.000000,0.000000,0.000000","position":"43428.794034,98521.232617,40136.061717","backboneCenter":"43386.382314,98714.466802,40264.131704","sidechainCenter":"43471.205755,98327.998432,40007.991731","tag":""},"6028":{"type":"$","pair":6029,"prev":6026,"next":6030,"e1":"0.000000,0.779338,-0.626604","e2":"0.000000,0.626604,0.779338","e3":"1.000000,0.000000,0.000000","position":"43773.794034,98353.915054,40406.128510","backboneCenter":"43731.382314,98441.374711,40620.819404","sidechainCenter":"43816.205755,98266.455397,40191.437616","tag":""},"6030":{"type":"$","pair":6031,"prev":6028,"next":6032,"e1":"0.000000,0.996917,-0.078459","e2":"0.000000,0.078459,0.996917","e3":"1.000000,0.000000,0.000000","position":"44118.794034,98063.504628,40534.942421","backboneCenter":"44076.382314,98014.770990,40761.583998","sidechainCenter":"44161.205755,98112.238265,40308.300845","tag":""},"6032":{"type":"$","pair":6033,"prev":6030,"next":6034,"e1":"0.000000,0.867765,0.496974","e2":"0.000000,-0.496974,0.867765","e3":"1.000000,0.000000,0.000000","position":"44462.154824,97728.591406,40466.875625","backboneCenter":"44420.070648,97558.332974,40677.910786","sidechainCenter":"44504.238999,97898.849837,40255.840463","tag":""},"6034":{"type":"$","pair":6035,"prev":6032,"next":6036,"e1":"0.000000,0.436802,0.899558","e2":"0.000000,-0.899558,0.436802","e3":"1.000000,0.000000,0.000000","position":"44807.154824,97512.693247,40232.739344","backboneCenter":"44765.070648,97253.119236,40311.130070","sidechainCenter":"44849.238999,97772.267257,40154.348618","tag":""},"6036":{"type":"$","pair":6037,"prev":6034,"next":6038,"e1":"0.000000,-0.146083,0.989272","e2":"0.000000,-0.989272,-0.146083","e3":"1.000000,0.000000,0.000000","position":"45152.154824,97466.282039,39917.655526","backboneCenter":"45110.070648,97207.673176,39836.137255","sidechainCenter":"45194.238999,97724.890903,39999.173798","tag":""},"6038":{"type":"$","pair":6039,"prev":6036,"next":6040,"e1":"0.000000,-0.678160,0.734915","e2":"0.000000,-0.734915,-0.678160","e3":"1.000000,0.000000,0.000000","position":"45497.154824,97605.499759,39631.211397","backboneCenter":"45455.070648,97437.801087,39418.136461","sidechainCenter":"45539.238999,97773.198430,39844.286333","tag":""},"6040":{"type":"$","pair":6041,"prev":6038,"next":6042,"e1":"0.000000,-0.974370,0.224951","e2":"0.000000,-0.224951,-0.974370","e3":"1.000000,0.000000,0.000000","position":"45843.794034,97858.123391,39480.320041","backboneCenter":"45801.382314,97872.821974,39248.964636","sidechainCenter":"45886.205755,97843.424809,39711.675446","tag":""},"6042":{"type":"$","pair":6043,"prev":6040,"next":6044,"e1":"0.000000,-0.931691,-0.363251","e2":"0.000000,0.363251,-0.931691","e3":"1.000000,0.000000,0.000000","position":"46187.154824,98199.418794,39498.135856","backboneCenter":"46145.070648,98336.614101,39264.252936","sidechainCenter":"46229.238999,98062.223488,39732.018777","tag":""},"6044":{"type":"$","pair":6045,"prev":6042,"next":6046,"e1":"0.000000,-0.564967,-0.825113","e2":"0.000000,0.825113,-0.564967","e3":"1.000000,0.000000,0.000000","position":"46533.794034,98432.083568,39678.285806","backboneCenter":"46491.382314,98652.851534,39607.554791","sidechainCenter":"46576.205755,98211.315601,39749.016821","tag":""},"6046":{"type":"$","pair":6047,"prev":6044,"next":6048,"e1":"0.000000,-0.001745,-0.999998","e2":"0.000000,0.999998,-0.001745","e3":"1.000000,0.000000,0.000000","position":"46877.154824,98540.026818,40002.551453","backboneCenter":"46835.070648,98807.844254,40044.949493","sidechainCenter":"46919.238999,98272.209382,39960.153413","tag":""},"6048":{"type":"$","pair":6049,"prev":6046,"next":6050,"e1":"0.000000,0.562083,-0.827081","e2":"0.000000,0.827081,0.562083","e3":"1.000000,0.000000,0.000000","position":"47223.794034,98457.191134,40284.907878","backboneCenter":"47181.382314,98603.598763,40464.647072","sidechainCenter":"47266.205755,98310.783505,40105.168684","tag":""},"6050":{"type":"$","pair":6051,"prev":6048,"next":6052,"e1":"0.000000,0.930418,-0.366501","e2":"0.000000,0.366501,0.930418","e3":"1.000000,0.000000,0.000000","position":"47564.799326,98197.615951,40508.977752","backboneCenter":"47523.301366,98269.935212,40781.815769","sidechainCenter":"47606.297287,98125.296690,40236.139735","tag":""},"6052":{"type":"$","pair":6053,"prev":6050,"next":6054,"e1":"0.000000,0.975149,0.221548","e2":"0.000000,-0.221548,0.975149","e3":"1.000000,0.000000,0.000000","position":"47912.154824,97876.951893,40525.827574","backboneCenter":"47870.070648,97775.833655,40777.420250","sidechainCenter":"47954.238999,97978.070130,40274.234897","tag":""},"6054":{"type":"$","pair":6055,"prev":6052,"next":6056,"e1":"0.000000,0.680721,0.732543","e2":"0.000000,-0.732543,0.680721","e3":"1.000000,0.000000,0.000000","position":"48254.799326,97598.218776,40369.705646","backboneCenter":"48213.301366,97370.578973,40536.591172","sidechainCenter":"48296.297287,97825.858580,40202.820119","tag":""},"6056":{"type":"$","pair":6057,"prev":6054,"next":6058,"e1":"0.000000,0.149535,0.988756","e2":"0.000000,-0.988756,0.149535","e3":"1.000000,0.000000,0.000000","position":"48599.799326,97459.750455,40078.999018","backboneCenter":"48558.301366,97177.653260,40088.581908","sidechainCenter":"48641.297287,97741.847649,40069.416128","tag":""},"6058":{"type":"$","pair":6059,"prev":6056,"next":6060,"e1":"0.000000,-0.866025,0.500000","e2":"0.000000,-0.500000,-0.866025","e3":"1.000000,0.000000,0.000000","position":"49289.799326,97729.322988,39525.822426","backboneCenter":"49248.301366,97617.470065,39266.670767","sidechainCenter":"49331.297287,97841.175911,39784.974086","tag":""},"6060":{"type":"$","pair":6061,"prev":6058,"next":6062,"e1":"0.000000,-0.997185,-0.074979","e2":"0.000000,0.074979,-0.997185","e3":"1.000000,0.000000,0.000000","position":"49638.794034,98019.081538,39461.639408","backboneCenter":"49596.382314,98101.914453,39245.121326","sidechainCenter":"49681.205755,97936.248623,39678.157490","tag":""},"6062":{"type":"$","pair":6063,"prev":6060,"next":6064,"e1":"0.000000,-0.781520,-0.623880","e2":"0.000000,0.623880,-0.781520","e3":"1.000000,0.000000,0.000000","position":"49983.794034,98319.143443,39566.014177","backboneCenter":"49941.382314,98509.585152,39433.827464","sidechainCenter":"50026.205755,98128.701734,39698.200890","tag":""},"6064":{"type":"$","pair":6065,"prev":6062,"next":6066,"e1":"0.000000,-0.294040,-0.955793","e2":"0.000000,0.955793,-0.294040","e3":"1.000000,0.000000,0.000000","position":"50331.346411,98487.219675,39831.991491","backboneCenter":"50288.774966,98720.861776,39812.553832","sidechainCenter":"50373.917855,98253.577574,39851.429149","tag":""},"6066":{"type":"$","pair":6067,"prev":6064,"next":6068,"e1":"0.000000,0.295708,-0.955278","e2":"0.000000,0.955278,0.295708","e3":"1.000000,0.000000,0.000000","position":"50673.794034,98520.513058,40138.789008","backboneCenter":"50631.382314,98713.074024,40267.869005","sidechainCenter":"50716.205755,98327.952092,40009.709010","tag":""},"6068":{"type":"$","pair":6069,"prev":6066,"next":6070,"e1":"0.000000,0.782608,-0.622515","e2":"0.000000,0.622515,0.782608","e3":"1.000000,0.000000,0.000000","position":"51017.154824,98333.436902,40424.800314","backboneCenter":"50975.070648,98466.564041,40661.022534","sidechainCenter":"51059.238999,98200.309763,40188.578093","tag":""},"6070":{"type":"$","pair":6071,"prev":6068,"next":6072,"e1":"0.000000,0.997314,-0.073238","e2":"0.000000,0.073238,0.997314","e3":"1.000000,0.000000,0.000000","position":"51362.154824,98036.065614,40538.827195","backboneCenter":"51320.070648,98012.924342,40808.990579","sidechainCenter":"51404.238999,98059.206886,40268.663810","tag":""},"6072":{"type":"$","pair":6073,"prev":6070,"next":6074,"e1":"0.000000,0.865151,0.501511","e2":"0.000000,-0.501511,0.865151","e3":"1.000000,0.000000,0.000000","position":"51707.154824,97726.150582,40465.448139","backboneCenter":"51665.070648,97554.789512,40675.588941","sidechainCenter":"51749.238999,97897.511652,40255.307338","tag":""},"6074":{"type":"$","pair":6075,"prev":6072,"next":6076,"e1":"0.000000,0.432086,0.901833","e2":"0.000000,-0.901833,0.432086","e3":"1.000000,0.000000,0.000000","position":"52052.154824,97511.481312,40230.184633","backboneCenter":"52010.070648,97251.500409,40307.215165","sidechainCenter":"52094.238999,97771.462215,40153.154102","tag":""},"6076":{"type":"$","pair":6077,"prev":6074,"next":6078,"e1":"0.000000,-0.151261,0.988494","e2":"0.000000,-0.988494,-0.151261","e3":"1.000000,0.000000,0.000000","position":"52397.154824,97466.720508,39914.862127","backboneCenter":"52355.070648,97208.542016,39831.990906","sidechainCenter":"52439.238999,97724.899000,39997.733348","tag":""},"6078":{"type":"$","pair":6079,"prev":6076,"next":6080,"e1":"0.000000,-0.681998,0.731354","e2":"0.000000,-0.731354,-0.681998","e3":"1.000000,0.000000,0.000000","position":"52743.794034,97591.777616,39648.502181","backboneCenter":"52701.382314,97474.590992,39448.480515","sidechainCenter":"52786.205755,97708.964239,39848.523847","tag":""},"6080":{"type":"$","pair":6081,"prev":6078,"next":6082,"e1":"0.000000,-0.975535,0.219846","e2":"0.000000,-0.219846,-0.975535","e3":"1.000000,0.000000,0.000000","position":"53088.794034,97860.846362,39479.584304","backboneCenter":"53046.382314,97876.756111,39248.309032","sidechainCenter":"53131.205755,97844.936612,39710.859576","tag":""},"6082":{"type":"$","pair":6083,"prev":6080,"next":6084,"e1":"0.000000,-0.929776,-0.368125","e2":"0.000000,0.368125,-0.929776","e3":"1.000000,0.000000,0.000000","position":"53433.794034,98178.313218,39491.668781","backboneCenter":"53391.382314,98321.785875,39309.578231","sidechainCenter":"53476.205755,98034.840560,39673.759330","tag":""},"6084":{"type":"$","pair":6085,"prev":6082,"next":6086,"e1":"0.000000,-0.560639,-0.828060","e2":"0.000000,0.828060,-0.560639","e3":"1.000000,0.000000,0.000000","position":"53778.794034,98433.762129,39680.552590","backboneCenter":"53736.382314,98654.897414,39610.978477","sidechainCenter":"53821.205755,98212.626843,39750.126703","tag":""},"6086":{"type":"$","pair":6087,"prev":6084,"next":6088,"e1":"0.000000,0.003491,-0.999994","e2":"0.000000,0.999994,0.003491","e3":"1.000000,0.000000,0.000000","position":"54123.794034,98538.347091,39980.541298","backboneCenter":"54081.382314,98760.233398,40047.681736","sidechainCenter":"54166.205755,98316.460785,39913.400860","tag":""},"6088":{"type":"$","pair":6089,"prev":6086,"next":6090,"e1":"0.000000,0.566406,-0.824126","e2":"0.000000,0.824126,0.566406","e3":"1.000000,0.000000,0.000000","position":"54467.154824,98443.066887,40308.751045","backboneCenter":"54425.070648,98639.441697,40495.728869","sidechainCenter":"54509.238999,98246.692077,40121.773220","tag":""},"6090":{"type":"$","pair":6091,"prev":6088,"next":6092,"e1":"0.000000,0.932324,-0.361625","e2":"0.000000,0.361625,0.932324","e3":"1.000000,0.000000,0.000000","position":"54813.794034,98214.547493,40494.131162","backboneCenter":"54771.382314,98232.997160,40725.217685","sidechainCenter":"54856.205755,98196.097826,40263.044638","tag":""},"6092":{"type":"$","pair":6093,"prev":6090,"next":6094,"e1":"0.000000,0.973976,0.226651","e2":"0.000000,-0.226651,0.973976","e3":"1.000000,0.000000,0.000000","position":"55161.346411,97900.124306,40505.603319","backboneCenter":"55118.774966,97799.397147,40717.311830","sidechainCenter":"55203.917855,98000.851465,40293.894809","tag":""},"6094":{"type":"$","pair":6095,"prev":6092,"next":6096,"e1":"0.000000,0.676876,0.736097","e2":"0.000000,-0.736097,0.676876","e3":"1.000000,0.000000,0.000000","position":"55506.346411,97632.572219,40361.395485","backboneCenter":"55463.774966,97430.058424,40479.525146","sidechainCenter":"55548.917855,97835.086014,40243.265823","tag":""},"6096":{"type":"$","pair":6097,"prev":6094,"next":6098,"e1":"0.000000,0.144356,0.989526","e2":"0.000000,-0.989526,0.144356","e3":"1.000000,0.000000,0.000000","position":"55848.794034,97470.442366,40098.817732","backboneCenter":"55806.382314,97241.069300,40065.211658","sidechainCenter":"55891.205755,97699.815432,40132.423805","tag":""},"6098":{"type":"$","pair":6099,"prev":6096,"next":6100,"e1":"0.000000,-0.438371,0.898794","e2":"0.000000,-0.898794,-0.438371","e3":"1.000000,0.000000,0.000000","position":"56193.794034,97506.846976,39783.213638","backboneCenter":"56151.382314,97336.300175,39626.194020","sidechainCenter":"56236.205755,97677.393776,39940.233256","tag":""},"6100":{"type":"$","pair":6101,"prev":6098,"next":6102,"e1":"0.000000,-0.868632,0.495459","e2":"0.000000,-0.495459,-0.868632","e3":"1.000000,0.000000,0.000000","position":"56534.799326,97731.809475,39524.411671","backboneCenter":"56493.301366,97621.314994,39264.677906","sidechainCenter":"56576.297287,97842.303956,39784.145436","tag":""},"6102":{"type":"$","pair":6103,"prev":6100,"next":6104,"e1":"0.000000,-0.996779,-0.080199","e2":"0.000000,0.080199,-0.996779","e3":"1.000000,0.000000,0.000000","position":"56886.346411,98024.045716,39485.187729","backboneCenter":"56843.774966,98092.373964,39260.916232","sidechainCenter":"56928.917855,97955.717469,39709.459226","tag":""},"6104":{"type":"$","pair":6105,"prev":6102,"next":6106,"e1":"0.000000,-0.778243,-0.627963","e2":"0.000000,0.627963,-0.778243","e3":"1.000000,0.000000,0.000000","position":"57224.799326,98344.942783,39576.768512","backboneCenter":"57183.301366,98546.452545,39379.121162","sidechainCenter":"57266.297287,98143.433022,39774.415862","tag":""},"6106":{"type":"$","pair":6107,"prev":6104,"next":6108,"e1":"0.000000,-0.289032,-0.957319","e2":"0.000000,0.957319,-0.289032","e3":"1.000000,0.000000,0.000000","position":"57573.794034,98509.134710,39823.994094","backboneCenter":"57531.382314,98740.955605,39823.327536","sidechainCenter":"57616.205755,98277.313815,39824.660651","tag":""},"6108":{"type":"$","pair":6109,"prev":6106,"next":6110,"e1":"0.000000,0.300706,-0.953717","e2":"0.000000,0.953717,0.300706","e3":"1.000000,0.000000,0.000000","position":"57918.794034,98519.779229,40141.512493","backboneCenter":"57876.382314,98711.661697,40271.598963","sidechainCenter":"57961.205755,98327.896760,40011.426022","tag":""},"6110":{"type":"$","pair":6111,"prev":6108,"next":6112,"e1":"0.000000,0.785857,-0.618408","e2":"0.000000,0.618408,0.785857","e3":"1.000000,0.000000,0.000000","position":"58259.799326,98335.541114,40430.723318","backboneCenter":"58218.301366,98483.213004,40671.272008","sidechainCenter":"58301.297287,98187.869225,40190.174628","tag":""},"6112":{"type":"$","pair":6113,"prev":6110,"next":6114,"e1":"0.000000,0.997684,-0.068015","e2":"0.000000,0.068015,0.997684","e3":"1.000000,0.000000,0.000000","position":"58607.154824,98033.243840,40539.008647","backboneCenter":"58565.070648,98008.688319,40809.047161","sidechainCenter":"58649.238999,98057.799360,40268.970132","tag":""},"6114":{"type":"$","pair":6115,"prev":6112,"next":6116,"e1":"0.000000,0.862514,0.506034","e2":"0.000000,-0.506034,0.862514","e3":"1.000000,0.000000,0.000000","position":"58952.154824,97723.717266,40464.007893","backboneCenter":"58910.070648,97551.258256,40673.248574","sidechainCenter":"58994.238999,97896.176277,40254.767213","tag":""},"6116":{"type":"$","pair":6117,"prev":6114,"next":6118,"e1":"0.000000,0.427358,0.904083","e2":"0.000000,-0.904083,0.427358","e3":"1.000000,0.000000,0.000000","position":"59297.154824,97510.282770,40227.623612","backboneCenter":"59255.070648,97249.902101,40303.291837","sidechainCenter":"59339.238999,97770.663439,40151.955387","tag":""},"6118":{"type":"$","pair":6119,"prev":6116,"next":6120,"e1":"0.000000,-0.156434,0.987688","e2":"0.000000,-0.987688,-0.156434","e3":"1.000000,0.000000,0.000000","position":"59643.794034,97465.013219,39936.870162","backboneCenter":"59601.382314,97256.010409,39836.574613","sidechainCenter":"59686.205755,97674.016029,40037.165710","tag":""},"6120":{"type":"$","pair":6121,"prev":6118,"next":6122,"e1":"0.000000,-0.685818,0.727773","e2":"0.000000,-0.727773,-0.685818","e3":"1.000000,0.000000,0.000000","position":"59987.154824,97609.383264,39627.100497","backboneCenter":"59945.070648,97443.925062,39412.281139","sidechainCenter":"60029.238999,97774.841466,39841.919854","tag":""},"6122":{"type":"$","pair":6123,"prev":6120,"next":6124,"e1":"0.000000,-0.976672,0.214735","e2":"0.000000,-0.214735,-0.976672","e3":"1.000000,0.000000,0.000000","position":"60332.154824,97887.450765,39471.825650","backboneCenter":"60290.070648,97871.822330,39201.123739","sidechainCenter":"60374.238999,97903.079199,39742.527562","tag":""},"6124":{"type":"$","pair":6125,"prev":6122,"next":6126,"e1":"0.000000,-0.927836,-0.372988","e2":"0.000000,0.372988,-0.927836","e3":"1.000000,0.000000,0.000000","position":"60677.154824,98204.663273,39500.251645","backboneCenter":"60635.070648,98344.300228,39267.818227","sidechainCenter":"60719.238999,98065.026318,39732.685062","tag":""},"6126":{"type":"$","pair":6127,"prev":6124,"next":6128,"e1":"0.000000,-0.556296,-0.830984","e2":"0.000000,0.830984,-0.556296","e3":"1.000000,0.000000,0.000000","position":"61019.799326,98455.196258,39698.492483","backboneCenter":"60978.301366,98706.365235,39569.710481","sidechainCenter":"61061.297287,98204.027281,39827.274485","tag":""},"6128":{"type":"$","pair":6129,"prev":6126,"next":6130,"e1":"0.000000,0.008727,-0.999962","e2":"0.000000,0.999962,0.008727","e3":"1.000000,0.000000,0.000000","position":"61364.799326,98545.944192,40007.440103","backboneCenter":"61323.301366,98826.006468,40042.593772","sidechainCenter":"61406.297287,98265.881916,39972.286434","tag":""},"6130":{"type":"$","pair":6131,"prev":6128,"next":6132,"e1":"0.000000,0.570714,-0.821149","e2":"0.000000,0.821149,0.570714","e3":"1.000000,0.000000,0.000000","position":"61716.346411,98432.843799,40279.742948","backboneCenter":"61673.774966,98592.305531,40451.610368","sidechainCenter":"61758.917855,98273.382066,40107.875528","tag":""},"6132":{"type":"$","pair":6133,"prev":6130,"next":6134,"e1":"0.000000,0.934204,-0.356738","e2":"0.000000,0.356738,0.934204","e3":"1.000000,0.000000,0.000000","position":"62058.794034,98211.957300,40495.247751","backboneCenter":"62016.382314,98229.196753,40726.427709","sidechainCenter":"62101.205755,98194.717846,40264.067794","tag":""},"6134":{"type":"$","pair":6135,"prev":6132,"next":6136,"e1":"0.000000,0.972776,0.231748","e2":"0.000000,-0.231748,0.972776","e3":"1.000000,0.000000,0.000000","position":"62403.794034,97896.012555,40528.566782","backboneCenter":"62361.382314,97779.978110,40729.259032","sidechainCenter":"62446.205755,98012.047000,40327.874532","tag":""},"6136":{"type":"$","pair":6137,"prev":6134,"next":6138,"e1":"0.000000,0.673013,0.739631","e2":"0.000000,-0.739631,0.673013","e3":"1.000000,0.000000,0.000000","position":"62751.346411,97630.685002,40359.466692","backboneCenter":"62708.774966,97427.555460,40476.534380","sidechainCenter":"62793.917855,97833.814543,40242.399005","tag":""},"6138":{"type":"$","pair":6139,"prev":6136,"next":6140,"e1":"0.000000,0.139173,0.990268","e2":"0.000000,-0.990268,0.139173","e3":"1.000000,0.000000,0.000000","position":"63093.794034,97469.932219,40096.043632","backboneCenter":"63051.382314,97240.738257,40061.237030","sidechainCenter":"63136.205755,97699.126180,40130.850235","tag":""},"6140":{"type":"$","pair":6141,"prev":6138,"next":6142,"e1":"0.000000,-0.443071,0.896486","e2":"0.000000,-0.896486,-0.443071","e3":"1.000000,0.000000,0.000000","position":"63441.346411,97530.561976,39787.308174","backboneCenter":"63398.774966,97347.448171,39640.898514","sidechainCenter":"63483.917855,97713.675781,39933.717833","tag":""},"6142":{"type":"$","pair":6143,"prev":6140,"next":6144,"e1":"0.000000,-0.871214,0.490904","e2":"0.000000,-0.490904,-0.871214","e3":"1.000000,0.000000,0.000000","position":"63786.346411,97732.055434,39559.755090","backboneCenter":"63743.774966,97663.291089,39335.616921","sidechainCenter":"63828.917855,97800.819779,39783.893260","tag":""},"6144":{"type":"$","pair":6145,"prev":6142,"next":6146,"e1":"0.000000,-0.996345,-0.085417","e2":"0.000000,0.085417,-0.996345","e3":"1.000000,0.000000,0.000000","position":"64131.346411,98026.740925,39485.320688","backboneCenter":"64088.774966,98096.242514,39261.410029","sidechainCenter":"64173.917855,97957.239337,39709.231347","tag":""},"6146":{"type":"$","pair":6147,"prev":6144,"next":6148,"e1":"0.000000,-0.774944,-0.632029","e2":"0.000000,0.632029,-0.774944","e3":"1.000000,0.000000,0.000000","position":"64469.799326,98347.154079,39578.580421","backboneCenter":"64428.301366,98549.695953,39381.990879","sidechainCenter":"64511.297287,98144.612206,39775.169964","tag":""},"6148":{"type":"$","pair":6149,"prev":6146,"next":6150,"e1":"0.000000,-0.284015,-0.958820","e2":"0.000000,0.958820,-0.284015","e3":"1.000000,0.000000,0.000000","position":"64821.346411,98488.952309,39837.102762","backboneCenter":"64778.774966,98722.785147,39820.112819","sidechainCenter":"64863.917855,98255.119472,39854.092705","tag":""},"6150":{"type":"$","pair":6151,"prev":6148,"next":6152,"e1":"0.000000,0.305695,-0.952129","e2":"0.000000,0.952129,0.305695","e3":"1.000000,0.000000,0.000000","position":"65162.154824,98513.102292,40168.408765","backboneCenter":"65120.070648,98754.924547,40291.069964","sidechainCenter":"65204.238999,98271.280037,40045.747566","tag":""},"6152":{"type":"$","pair":6153,"prev":6150,"next":6154,"e1":"0.000000,0.998027,-0.062791","e2":"0.000000,0.062791,0.998027","e3":"1.000000,0.000000,0.000000","position":"65852.154824,98030.421154,40539.175322","backboneCenter":"65810.070648,98004.452059,40809.081563","sidechainCenter":"65894.238999,98056.390250,40269.269081","tag":""},"6154":{"type":"$","pair":6155,"prev":6152,"next":6156,"e1":"0.000000,0.859852,0.510543","e2":"0.000000,-0.510543,0.859852","e3":"1.000000,0.000000,0.000000","position":"66197.154824,97721.291525,40462.554926","backboneCenter":"66155.070648,97547.739302,40670.889750","sidechainCenter":"66239.238999,97894.843748,40254.220103","tag":""},"6156":{"type":"$","pair":6157,"prev":6154,"next":6158,"e1":"0.000000,0.422618,0.906308","e2":"0.000000,-0.906308,0.422618","e3":"1.000000,0.000000,0.000000","position":"66542.154824,97509.097654,40225.056350","backboneCenter":"66500.070648,97248.324358,40299.360194","sidechainCenter":"66584.238999,97769.870949,40150.752506","tag":""},"6158":{"type":"$","pair":6159,"prev":6156,"next":6160,"e1":"0.000000,-0.161604,0.986856","e2":"0.000000,-0.986856,-0.161604","e3":"1.000000,0.000000,0.000000","position":"66884.799326,97461.620685,39909.125750","backboneCenter":"66843.301366,97190.233209,39831.540335","sidechainCenter":"66926.297287,97733.008161,39986.711165","tag":""},"6160":{"type":"$","pair":6161,"prev":6158,"next":6162,"e1":"0.000000,-0.689620,0.724172","e2":"0.000000,-0.724172,-0.689620","e3":"1.000000,0.000000,0.000000","position":"67233.794034,97595.480808,39644.246637","backboneCenter":"67191.382314,97480.395194,39443.008785","sidechainCenter":"67276.205755,97710.566422,39845.484489","tag":""},"6162":{"type":"$","pair":6163,"prev":6160,"next":6164,"e1":"0.000000,-0.977783,0.209619","e2":"0.000000,-0.209619,-0.977783","e3":"1.000000,0.000000,0.000000","position":"67577.154824,97890.217809,39471.243587","backboneCenter":"67535.070648,97876.006974,39200.463556","sidechainCenter":"67619.238999,97904.428644,39742.023617","tag":""},"6164":{"type":"$","pair":6165,"prev":6162,"next":6166,"e1":"0.000000,-0.925871,-0.377841","e2":"0.000000,0.377841,-0.925871","e3":"1.000000,0.000000,0.000000","position":"67923.794034,98183.626576,39493.563911","backboneCenter":"67881.382314,98328.998179,39312.985760","sidechainCenter":"67966.205755,98038.254972,39674.142061","tag":""},"6166":{"type":"$","pair":6167,"prev":6164,"next":6168,"e1":"0.000000,-0.551937,-0.833886","e2":"0.000000,0.833886,-0.551937","e3":"1.000000,0.000000,0.000000","position":"68268.794034,98437.083529,39685.112369","backboneCenter":"68226.382314,98658.935255,39617.857752","sidechainCenter":"68311.205755,98215.231804,39752.366986","tag":""},"6168":{"type":"$","pair":6169,"prev":6166,"next":6170,"e1":"0.000000,0.013962,-0.999903","e2":"0.000000,0.999903,0.013962","e3":"1.000000,0.000000,0.000000","position":"68612.154824,98539.920120,40011.033511","backboneCenter":"68570.070648,98807.038556,40057.633014","sidechainCenter":"68654.238999,98272.801683,39964.434008","tag":""},"6170":{"type":"$","pair":6171,"prev":6168,"next":6172,"e1":"0.000000,0.575005,-0.818150","e2":"0.000000,0.818150,0.575005","e3":"1.000000,0.000000,0.000000","position":"68961.346411,98431.373141,40282.005468","backboneCenter":"68918.774966,98589.932796,40454.705467","sidechainCenter":"69003.917855,98272.813486,40109.305468","tag":""},"6172":{"type":"$","pair":6173,"prev":6170,"next":6174,"e1":"0.000000,0.936060,-0.351842","e2":"0.000000,0.351842,0.936060","e3":"1.000000,0.000000,0.000000","position":"69302.154824,98186.731502,40506.721640","backboneCenter":"69260.070648,98240.810080,40772.426890","sidechainCenter":"69344.238999,98132.652924,40241.016389","tag":""},"6174":{"type":"$","pair":6175,"prev":6172,"next":6176,"e1":"0.000000,0.971549,0.236838","e2":"0.000000,-0.236838,0.971549","e3":"1.000000,0.000000,0.000000","position":"69644.799326,97868.089641,40529.820794","backboneCenter":"69603.301366,97769.912306,40794.456146","sidechainCenter":"69686.297287,97966.266976,40265.185441","tag":""},"6176":{"type":"$","pair":6177,"prev":6174,"next":6178,"e1":"0.000000,0.669131,0.743145","e2":"0.000000,-0.743145,0.669131","e3":"1.000000,0.000000,0.000000","position":"69989.799326,97592.461259,40363.349131","backboneCenter":"69948.301366,97362.228216,40526.638459","sidechainCenter":"70031.297287,97822.694303,40200.059803","tag":""},"6178":{"type":"$","pair":6179,"prev":6176,"next":6180,"e1":"0.000000,0.133986,0.990983","e2":"0.000000,-0.990983,0.133986","e3":"1.000000,0.000000,0.000000","position":"70334.799326,97458.576241,40070.503401","backboneCenter":"70293.301366,97176.363327,40075.654119","sidechainCenter":"70376.297287,97740.789156,40065.352683","tag":""},"6180":{"type":"$","pair":6181,"prev":6178,"next":6182,"e1":"0.000000,-0.447759,0.894154","e2":"0.000000,-0.894154,-0.447759","e3":"1.000000,0.000000,0.000000","position":"70683.794034,97509.144156,39778.061333","backboneCenter":"70641.382314,97340.250982,39619.264395","sidechainCenter":"70726.205755,97678.037329,39936.858270","tag":""},"6182":{"type":"$","pair":6183,"prev":6180,"next":6184,"e1":"0.000000,-0.873772,0.486335","e2":"0.000000,-0.486335,-0.873772","e3":"1.000000,0.000000,0.000000","position":"71031.346411,97734.364213,39558.358177","backboneCenter":"70988.774966,97666.774390,39333.863033","sidechainCenter":"71073.917855,97801.954036,39782.853322","tag":""},"6184":{"type":"$","pair":6185,"prev":6182,"next":6186,"e1":"0.000000,-0.995884,-0.090633","e2":"0.000000,0.090633,-0.995884","e3":"1.000000,0.000000,0.000000","position":"71372.154824,98052.423140,39462.517639","backboneCenter":"71330.070648,98119.378369,39199.761535","sidechainCenter":"71414.238999,97985.467910,39725.273743","tag":""},"6186":{"type":"$","pair":6187,"prev":6184,"next":6188,"e1":"0.000000,-0.771625,-0.636078","e2":"0.000000,0.636078,-0.771625","e3":"1.000000,0.000000,0.000000","position":"71718.794034,98325.920824,39571.080604","backboneCenter":"71676.382314,98518.415338,39441.901527","sidechainCenter":"71761.205755,98133.426311,39700.259681","tag":""},"6188":{"type":"$","pair":6189,"prev":6186,"next":6190,"e1":"0.000000,-0.278991,-0.960294","e2":"0.000000,0.960294,-0.278991","e3":"1.000000,0.000000,0.000000","position":"72062.154824,98519.554065,39852.694033","backboneCenter":"72020.070648,98788.625072,39819.159487","sidechainCenter":"72104.238999,98250.483057,39886.228580","tag":""},"6190":{"type":"$","pair":6191,"prev":6188,"next":6192,"e1":"0.000000,0.310676,-0.950516","e2":"0.000000,0.950516,0.310676","e3":"1.000000,0.000000,0.000000","position":"72407.154824,98512.213476,40171.093042","backboneCenter":"72365.070648,98753.390167,40295.018732","sidechainCenter":"72449.238999,98271.036785,40047.167352","tag":""},"6192":{"type":"$","pair":6193,"prev":6190,"next":6194,"e1":"0.000000,0.792290,-0.610145","e2":"0.000000,0.610145,0.792290","e3":"1.000000,0.000000,0.000000","position":"72753.794034,98345.332121,40413.451277","backboneCenter":"72711.382314,98428.276450,40629.926703","sidechainCenter":"72796.205755,98262.387792,40196.975851","tag":""},"6194":{"type":"$","pair":6195,"prev":6192,"next":6196,"e1":"0.000000,0.998342,-0.057564","e2":"0.000000,0.057564,0.998342","e3":"1.000000,0.000000,0.000000","position":"73094.799326,98028.758105,40545.237001","backboneCenter":"73053.301366,98012.242542,40827.013322","sidechainCenter":"73136.297287,98045.273669,40263.460680","tag":""},"6196":{"type":"$","pair":6197,"prev":6194,"next":6198,"e1":"0.000000,0.857167,0.515038","e2":"0.000000,-0.515038,0.857167","e3":"1.000000,0.000000,0.000000","position":"73443.794034,97741.057458,40472.382252","backboneCenter":"73401.382314,97569.771214,40628.594909","sidechainCenter":"73486.205755,97912.343702,40316.169595","tag":""},"6198":{"type":"$","pair":6199,"prev":6196,"next":6200,"e1":"0.000000,0.417867,0.908508","e2":"0.000000,-0.908508,0.417867","e3":"1.000000,0.000000,0.000000","position":"73788.794034,97519.888304,40244.313305","backboneCenter":"73746.382314,97290.359128,40276.836054","sidechainCenter":"73831.205755,97749.417479,40211.790555","tag":""},"6200":{"type":"$","pair":6201,"prev":6198,"next":6202,"e1":"0.000000,-0.166769,0.985996","e2":"0.000000,-0.985996,-0.166769","e3":"1.000000,0.000000,0.000000","position":"74133.794034,97465.703635,39931.271357","backboneCenter":"74091.382314,97257.762558,39828.792676","sidechainCenter":"74176.205755,97673.644712,40033.750039","tag":""},"6202":{"type":"$","pair":6203,"prev":6200,"next":6204,"e1":"0.000000,-0.693402,0.720551","e2":"0.000000,-0.720551,-0.693402","e3":"1.000000,0.000000,0.000000","position":"74478.794034,97597.349065,39642.133466","backboneCenter":"74436.382314,97483.318702,39440.295788","sidechainCenter":"74521.205755,97711.379427,39843.971143","tag":""},"6204":{"type":"$","pair":6205,"prev":6202,"next":6206,"e1":"0.000000,-0.978867,0.204496","e2":"0.000000,-0.204496,-0.978867","e3":"1.000000,0.000000,0.000000","position":"74823.794034,97869.037863,39477.462776","backboneCenter":"74781.382314,97888.578364,39246.465935","sidechainCenter":"74866.205755,97849.497362,39708.459616","tag":""},"6206":{"type":"$","pair":6207,"prev":6204,"next":6208,"e1":"0.000000,-0.923880,-0.382683","e2":"0.000000,0.382683,-0.923880","e3":"1.000000,0.000000,0.000000","position":"75164.799326,98211.412637,39496.596471","backboneCenter":"75123.301366,98348.919727,39250.096047","sidechainCenter":"75206.297287,98073.905548,39743.096896","tag":""},"6208":{"type":"$","pair":6209,"prev":6206,"next":6210,"e1":"0.000000,-0.547563,-0.836764","e2":"0.000000,0.836764,-0.547563","e3":"1.000000,0.000000,0.000000","position":"75509.799326,98458.328621,39703.275732","backboneCenter":"75468.301366,98710.832403,39577.130978","sidechainCenter":"75551.297287,98205.824838,39829.420485","tag":""},"6210":{"type":"$","pair":6211,"prev":6208,"next":6212,"e1":"0.000000,0.019197,-0.999816","e2":"0.000000,0.999816,0.019197","e3":"1.000000,0.000000,0.000000","position":"75858.794034,98538.586321,39988.999687","backboneCenter":"75816.382314,98759.390658,40059.617081","sidechainCenter":"75901.205755,98317.781984,39918.382293","tag":""},"6212":{"type":"$","pair":6213,"prev":6210,"next":6214,"e1":"0.000000,0.579281,-0.815128","e2":"0.000000,0.815128,0.579281","e3":"1.000000,0.000000,0.000000","position":"76202.154824,98438.162576,40315.672347","backboneCenter":"76160.070648,98631.576240,40505.711626","sidechainCenter":"76244.238999,98244.748913,40125.633068","tag":""},"6214":{"type":"$","pair":6215,"prev":6212,"next":6216,"e1":"0.000000,0.937889,-0.346936","e2":"0.000000,0.346936,0.937889","e3":"1.000000,0.000000,0.000000","position":"76551.346411,98194.943880,40477.081497","backboneCenter":"76508.774966,98227.393484,40709.274255","sidechainCenter":"76593.917855,98162.494276,40244.888738","tag":""},"6216":{"type":"$","pair":6217,"prev":6214,"next":6218,"e1":"0.000000,0.970296,0.241922","e2":"0.000000,-0.241922,0.970296","e3":"1.000000,0.000000,0.000000","position":"76892.154824,97865.966777,40523.135326","backboneCenter":"76850.070648,97759.601757,40772.555163","sidechainCenter":"76934.238999,97972.331797,40273.715488","tag":""},"6218":{"type":"$","pair":6219,"prev":6216,"next":6220,"e1":"0.000000,0.665230,0.746638","e2":"0.000000,-0.746638,0.665230","e3":"1.000000,0.000000,0.000000","position":"77237.154824,97594.475000,40356.629988","backboneCenter":"77195.070648,97366.052463,40502.735831","sidechainCenter":"77279.238999,97822.897537,40210.524145","tag":""},"6220":{"type":"$","pair":6221,"prev":6218,"next":6222,"e1":"0.000000,0.128796,0.991671","e2":"0.000000,-0.991671,0.128796","e3":"1.000000,0.000000,0.000000","position":"77586.346411,97491.438227,40083.515230","backboneCenter":"77543.774966,97257.861358,40063.308784","sidechainCenter":"77628.917855,97725.015095,40103.721675","tag":""},"6222":{"type":"$","pair":6223,"prev":6220,"next":6224,"e1":"0.000000,-0.452435,0.891798","e2":"0.000000,-0.891798,-0.452435","e3":"1.000000,0.000000,0.000000","position":"77931.346411,97532.814979,39782.403982","backboneCenter":"77888.774966,97351.244385,39634.084822","sidechainCenter":"77973.917855,97714.385573,39930.723142","tag":""},"6224":{"type":"$","pair":6225,"prev":6222,"next":6226,"e1":"0.000000,-0.876307,0.481754","e2":"0.000000,-0.481754,-0.876307","e3":"1.000000,0.000000,0.000000","position":"78269.799326,97739.312778,39520.257790","backboneCenter":"78228.301366,97632.911649,39258.820496","sidechainCenter":"78311.297287,97845.713907,39781.695084","tag":""},"6226":{"type":"$","pair":6227,"prev":6224,"next":6228,"e1":"0.000000,-0.995396,-0.095846","e2":"0.000000,0.095846,-0.995396","e3":"1.000000,0.000000,0.000000","position":"78617.154824,98055.236659,39462.799492","backboneCenter":"78575.070648,98123.566752,39200.397565","sidechainCenter":"78659.238999,97986.906566,39725.201419","tag":""},"6228":{"type":"$","pair":6229,"prev":6226,"next":6230,"e1":"0.000000,-0.768284,-0.640110","e2":"0.000000,0.640110,-0.768284","e3":"1.000000,0.000000,0.000000","position":"78963.794034,98328.162163,39572.792993","backboneCenter":"78921.382314,98521.330415,39444.623581","sidechainCenter":"79006.205755,98134.993912,39700.962405","tag":""},"6230":{"type":"$","pair":6231,"prev":6228,"next":6232,"e1":"0.000000,-0.273959,-0.961741","e2":"0.000000,0.961741,-0.273959","e3":"1.000000,0.000000,0.000000","position":"79308.794034,98511.836480,39832.012948","backboneCenter":"79266.382314,98743.639246,39834.987756","sidechainCenter":"79351.205755,98280.033714,39829.038139","tag":""},"6232":{"type":"$","pair":6233,"prev":6230,"next":6234,"e1":"0.000000,0.315649,-0.948876","e2":"0.000000,0.948876,0.315649","e3":"1.000000,0.000000,0.000000","position":"79653.794034,98517.492323,40149.659372","backboneCenter":"79611.382314,98707.307810,40282.743753","sidechainCenter":"79696.205755,98327.676836,40016.574991","tag":""},"6234":{"type":"$","pair":6235,"prev":6232,"next":6236,"e1":"0.000000,0.795473,-0.605988","e2":"0.000000,0.605988,0.795473","e3":"1.000000,0.000000,0.000000","position":"79997.154824,98324.467427,40431.690123","backboneCenter":"79955.070648,98452.618305,40670.648541","sidechainCenter":"80039.238999,98196.316550,40192.731706","tag":""},"6236":{"type":"$","pair":6237,"prev":6234,"next":6238,"e1":"0.000000,0.998630,-0.052336","e2":"0.000000,0.052336,0.998630","e3":"1.000000,0.000000,0.000000","position":"80339.799326,98025.902870,40545.380104","backboneCenter":"80298.301366,98007.912163,40827.066087","sidechainCenter":"80381.297287,98043.893577,40263.694120","tag":""},"6238":{"type":"$","pair":6239,"prev":6236,"next":6240,"e1":"0.000000,0.854459,0.519519","e2":"0.000000,-0.519519,0.854459","e3":"1.000000,0.000000,0.000000","position":"80691.346411,97747.203311,40449.114356","backboneCenter":"80648.774966,97585.391364,40618.770915","sidechainCenter":"80733.917855,97909.015257,40279.457797","tag":""},"6240":{"type":"$","pair":6241,"prev":6238,"next":6242,"e1":"0.000000,0.413104,0.910684","e2":"0.000000,-0.910684,0.413104","e3":"1.000000,0.000000,0.000000","position":"81033.794034,97518.615669,40241.796108","backboneCenter":"80991.382314,97288.919352,40273.116605","sidechainCenter":"81076.205755,97748.311986,40210.475611","tag":""},"6242":{"type":"$","pair":6243,"prev":6240,"next":6244,"e1":"0.000000,-0.171929,0.985109","e2":"0.000000,-0.985109,-0.171929","e3":"1.000000,0.000000,0.000000","position":"81378.794034,97466.070820,39928.474743","backboneCenter":"81336.382314,97258.669168,39824.908694","sidechainCenter":"81421.205755,97673.472471,40032.040791","tag":""},"6244":{"type":"$","pair":6245,"prev":6242,"next":6246,"e1":"0.000000,-0.979925,0.199368","e2":"0.000000,-0.199368,-0.979925","e3":"1.000000,0.000000,0.000000","position":"82068.794034,97871.775644,39476.784226","backboneCenter":"82026.382314,97892.525369,39245.892865","sidechainCenter":"82111.205755,97851.025920,39707.675586","tag":""},"6246":{"type":"$","pair":6247,"prev":6244,"next":6248,"e1":"0.000000,-0.921863,-0.387516","e2":"0.000000,0.387516,-0.921863","e3":"1.000000,0.000000,0.000000","position":"82412.154824,98212.487730,39503.528008","backboneCenter":"82370.070648,98355.758364,39273.316588","sidechainCenter":"82454.238999,98069.217096,39733.739429","tag":""},"6248":{"type":"$","pair":6249,"prev":6246,"next":6250,"e1":"0.000000,-0.543174,-0.839620","e2":"0.000000,0.839620,-0.543174","e3":"1.000000,0.000000,0.000000","position":"82758.794034,98440.356999,39689.706679","backboneCenter":"82716.382314,98662.900836,39624.778933","sidechainCenter":"82801.205755,98217.813162,39754.634425","tag":""},"6250":{"type":"$","pair":6251,"prev":6248,"next":6252,"e1":"0.000000,0.024432,-0.999701","e2":"0.000000,0.999701,0.024432","e3":"1.000000,0.000000,0.000000","position":"83099.799326,98545.759976,40016.014504","backboneCenter":"83058.301366,98825.235532,40055.562863","sidechainCenter":"83141.297287,98266.284421,39976.466144","tag":""},"6252":{"type":"$","pair":6253,"prev":6250,"next":6254,"e1":"0.000000,0.583541,-0.812084","e2":"0.000000,0.812084,0.583541","e3":"1.000000,0.000000,0.000000","position":"83451.346411,98428.396388,40286.507252","backboneCenter":"83408.774966,98585.138872,40460.858184","sidechainCenter":"83493.917855,98271.653905,40112.156319","tag":""},"6254":{"type":"$","pair":6255,"prev":6252,"next":6256,"e1":"0.000000,0.939693,-0.342020","e2":"0.000000,0.342020,0.939693","e3":"1.000000,0.000000,0.000000","position":"83793.794034,98204.152137,40498.515934","backboneCenter":"83751.382314,98217.758247,40729.938158","sidechainCenter":"83836.205755,98190.546028,40267.093711","tag":""},"6256":{"type":"$","pair":6257,"prev":6254,"next":6258,"e1":"0.000000,0.969016,0.246999","e2":"0.000000,-0.246999,0.969016","e3":"1.000000,0.000000,0.000000","position":"84141.346411,97889.557654,40503.400794","backboneCenter":"84098.774966,97784.418897,40712.953403","sidechainCenter":"84183.917855,97994.696410,40293.848185","tag":""},"6258":{"type":"$","pair":6259,"prev":6256,"next":6260,"e1":"0.000000,0.661312,0.750111","e2":"0.000000,-0.750111,0.661312","e3":"1.000000,0.000000,0.000000","position":"84483.794034,97610.344215,40371.973926","backboneCenter":"84441.382314,97399.841762,40469.082570","sidechainCenter":"84526.205755,97820.846669,40274.865282","tag":""},"6260":{"type":"$","pair":6261,"prev":6258,"next":6262,"e1":"0.000000,0.123601,0.992332","e2":"0.000000,-0.992332,0.123601","e3":"1.000000,0.000000,0.000000","position":"84824.799326,97457.867631,40064.829862","backboneCenter":"84783.301366,97175.616254,40067.025025","sidechainCenter":"84866.297287,97740.119009,40062.634700","tag":""},"6262":{"type":"$","pair":6263,"prev":6260,"next":6264,"e1":"0.000000,-0.457098,0.889416","e2":"0.000000,-0.889416,-0.457098","e3":"1.000000,0.000000,0.000000","position":"85172.154824,97521.293086,39750.049675","backboneCenter":"85130.070648,97302.751740,39589.539699","sidechainCenter":"85214.238999,97739.834433,39910.559652","tag":""},"6264":{"type":"$","pair":6265,"prev":6262,"next":6266,"e1":"0.000000,-0.878817,0.477159","e2":"0.000000,-0.477159,-0.878817","e3":"1.000000,0.000000,0.000000","position":"85514.799326,97741.828264,39518.899417","backboneCenter":"85473.301366,97636.797470,39256.908594","sidechainCenter":"85556.297287,97846.859058,39780.890240","tag":""},"6266":{"type":"$","pair":6267,"prev":6264,"next":6268,"e1":"0.000000,-0.994881,-0.101056","e2":"0.000000,0.101056,-0.994881","e3":"1.000000,0.000000,0.000000","position":"85859.799326,98057.837480,39457.077131","backboneCenter":"85818.301366,98118.710373,39181.459370","sidechainCenter":"85901.297287,97996.964587,39732.694891","tag":""},"6268":{"type":"$","pair":6269,"prev":6266,"next":6270,"e1":"0.000000,-0.764921,-0.644124","e2":"0.000000,0.644124,-0.764921","e3":"1.000000,0.000000,0.000000","position":"86211.346411,98318.528998,39594.846760","backboneCenter":"86168.774966,98504.391207,39451.942269","sidechainCenter":"86253.917855,98132.666790,39737.751251","tag":""},"6270":{"type":"$","pair":6271,"prev":6268,"next":6272,"e1":"0.000000,-0.268920,-0.963163","e2":"0.000000,0.963163,-0.268920","e3":"1.000000,0.000000,0.000000","position":"86553.794034,98512.709038,39834.695208","backboneCenter":"86511.382314,98744.493050,39838.883687","sidechainCenter":"86596.205755,98280.925026,39830.506729","tag":""},"6272":{"type":"$","pair":6273,"prev":6270,"next":6274,"e1":"0.000000,0.320613,-0.947210","e2":"0.000000,0.947210,0.320613","e3":"1.000000,0.000000,0.000000","position":"86898.794034,98516.701618,40152.366891","backboneCenter":"86856.382314,98705.817678,40286.443315","sidechainCenter":"86941.205755,98327.585558,40018.290468","tag":""},"6274":{"type":"$","pair":6275,"prev":6272,"next":6276,"e1":"0.000000,0.798636,-0.601815","e2":"0.000000,0.601815,0.798636","e3":"1.000000,0.000000,0.000000","position":"87243.794034,98340.983613,40417.044851","backboneCenter":"87201.382314,98421.656511,40634.376982","sidechainCenter":"87286.205755,98260.310716,40199.712719","tag":""},"6276":{"type":"$","pair":6277,"prev":6274,"next":6278,"e1":"0.000000,0.998890,-0.047106","e2":"0.000000,0.047106,0.998890","e3":"1.000000,0.000000,0.000000","position":"87587.154824,98021.948403,40539.586640","backboneCenter":"87545.070648,97991.743008,40809.051678","sidechainCenter":"87629.238999,98052.153798,40270.121601","tag":""},"6278":{"type":"$","pair":6279,"prev":6276,"next":6280,"e1":"0.000000,0.851727,0.523986","e2":"0.000000,-0.523986,0.851727","e3":"1.000000,0.000000,0.000000","position":"87933.794034,97736.124971,40469.644760","backboneCenter":"87891.382314,97563.212293,40624.055180","sidechainCenter":"87976.205755,97909.037648,40315.234341","tag":""},"6280":{"type":"$","pair":6281,"prev":6278,"next":6282,"e1":"0.000000,0.408330,0.912834","e2":"0.000000,-0.912834,0.408330","e3":"1.000000,0.000000,0.000000","position":"88278.794034,97517.356232,40239.272283","backboneCenter":"88236.382314,97287.499071,40269.389669","sidechainCenter":"88321.205755,97747.213394,40209.154897","tag":""},"6282":{"type":"$","pair":6283,"prev":6280,"next":6284,"e1":"0.000000,-0.177085,0.984196","e2":"0.000000,-0.984196,-0.177085","e3":"1.000000,0.000000,0.000000","position":"88619.799326,97463.114494,39900.680467","backboneCenter":"88578.301366,97192.979157,39818.841854","sidechainCenter":"88661.297287,97733.249831,39982.519079","tag":""},"6284":{"type":"$","pair":6285,"prev":6282,"next":6286,"e1":"0.000000,-0.700909,0.713250","e2":"0.000000,-0.713250,-0.700909","e3":"1.000000,0.000000,0.000000","position":"88971.346411,97620.478082,39651.326823","backboneCenter":"88928.774966,97492.253934,39455.048903","sidechainCenter":"89013.917855,97748.702230,39847.604743","tag":""},"6286":{"type":"$","pair":6287,"prev":6284,"next":6288,"e1":"0.000000,-0.980955,0.194234","e2":"0.000000,-0.194234,-0.980955","e3":"1.000000,0.000000,0.000000","position":"89313.794034,97874.516941,39476.120020","backboneCenter":"89271.382314,97896.475320,39245.340468","sidechainCenter":"89356.205755,97852.558562,39706.899571","tag":""},"6288":{"type":"$","pair":6289,"prev":6286,"next":6290,"e1":"0.000000,-0.919821,-0.392337","e2":"0.000000,0.392337,-0.919821","e3":"1.000000,0.000000,0.000000","position":"89658.794034,98191.558674,39496.510669","backboneCenter":"89616.382314,98339.748742,39318.238194","sidechainCenter":"89701.205755,98043.368607,39674.783144","tag":""},"6290":{"type":"$","pair":6291,"prev":6288,"next":6292,"e1":"0.000000,-0.538771,-0.842452","e2":"0.000000,0.842452,-0.538771","e3":"1.000000,0.000000,0.000000","position":"90002.154824,98456.824894,39711.995676","backboneCenter":"89960.070648,98705.480278,39603.855617","sidechainCenter":"90044.238999,98208.169509,39820.135735","tag":""},"6292":{"type":"$","pair":6293,"prev":6290,"next":6294,"e1":"0.000000,0.029666,-0.999560","e2":"0.000000,0.999560,0.029666","e3":"1.000000,0.000000,0.000000","position":"90347.154824,98539.680204,40019.512847","backboneCenter":"90305.070648,98806.033734,40070.302315","sidechainCenter":"90389.238999,98273.326675,39968.723379","tag":""},"6294":{"type":"$","pair":6295,"prev":6292,"next":6296,"e1":"0.000000,0.587785,-0.809017","e2":"0.000000,0.809017,0.587785","e3":"1.000000,0.000000,0.000000","position":"90693.794034,98448.016365,40299.128014","backboneCenter":"90651.382314,98588.706006,40483.377292","sidechainCenter":"90736.205755,98307.326724,40114.878736","tag":""},"6296":{"type":"$","pair":6297,"prev":6294,"next":6298,"e1":"0.000000,0.941471,-0.337095","e2":"0.000000,0.337095,0.941471","e3":"1.000000,0.000000,0.000000","position":"91038.794034,98201.539127,40499.578034","backboneCenter":"90996.382314,98213.933332,40731.068326","sidechainCenter":"91081.205755,98189.144923,40268.087742","tag":""},"6298":{"type":"$","pair":6299,"prev":6296,"next":6300,"e1":"0.000000,0.967709,0.252069","e2":"0.000000,-0.252069,0.967709","e3":"1.000000,0.000000,0.000000","position":"91383.794034,97884.965894,40526.273110","backboneCenter":"91341.382314,97764.753916,40724.491303","sidechainCenter":"91426.205755,98005.177872,40328.054917","tag":""},"6300":{"type":"$","pair":6301,"prev":6298,"next":6302,"e1":"0.000000,0.657375,0.753563","e2":"0.000000,-0.753563,0.657375","e3":"1.000000,0.000000,0.000000","position":"91728.794034,97608.401915,40369.928603","backboneCenter":"91686.382314,97397.393890,40465.933733","sidechainCenter":"91771.205755,97819.409940,40273.923474","tag":""},"6302":{"type":"$","pair":6303,"prev":6300,"next":6304,"e1":"0.000000,0.118404,0.992966","e2":"0.000000,-0.992966,0.118404","e3":"1.000000,0.000000,0.000000","position":"92069.799326,97457.535616,40061.990388","backboneCenter":"92028.301366,97175.276614,40062.707663","sidechainCenter":"92111.297287,97739.794619,40061.273114","tag":""},"6304":{"type":"$","pair":6305,"prev":6302,"next":6306,"e1":"0.000000,-0.461749,0.887011","e2":"0.000000,-0.887011,-0.461749","e3":"1.000000,0.000000,0.000000","position":"92421.346411,97535.119214,39777.523652","backboneCenter":"92378.774966,97355.111741,39627.311257","sidechainCenter":"92463.917855,97715.126686,39927.736048","tag":""},"6306":{"type":"$","pair":6307,"prev":6304,"next":6308,"e1":"0.000000,-0.881303,0.472551","e2":"0.000000,-0.472551,-0.881303","e3":"1.000000,0.000000,0.000000","position":"92763.794034,97726.832271,39535.698779","backboneCenter":"92721.382314,97680.357762,39308.583188","sidechainCenter":"92806.205755,97773.306780,39762.814370","tag":""},"6308":{"type":"$","pair":6309,"prev":6306,"next":6310,"e1":"0.000000,-0.994338,-0.106264","e2":"0.000000,0.106264,-0.994338","e3":"1.000000,0.000000,0.000000","position":"93107.154824,98060.859078,39463.407374","backboneCenter":"93065.070648,98131.933241,39201.735372","sidechainCenter":"93149.238999,97989.784915,39725.079375","tag":""},"6310":{"type":"$","pair":6311,"prev":6308,"next":6312,"e1":"0.000000,-0.761538,-0.648120","e2":"0.000000,0.648120,-0.761538","e3":"1.000000,0.000000,0.000000","position":"93452.154824,98352.659503,39591.017422","backboneCenter":"93410.070648,98558.832737,39414.902771","sidechainCenter":"93494.238999,98146.486270,39767.132074","tag":""},"6312":{"type":"$","pair":6313,"prev":6310,"next":6314,"e1":"0.000000,-0.263873,-0.964557","e2":"0.000000,0.964557,-0.263873","e3":"1.000000,0.000000,0.000000","position":"93798.794034,98513.567540,39837.382000","backboneCenter":"93756.382314,98745.326444,39842.784034","sidechainCenter":"93841.205755,98281.808636,39831.979965","tag":""},"6314":{"type":"$","pair":6315,"prev":6312,"next":6316,"e1":"0.000000,0.325568,-0.945519","e2":"0.000000,0.945519,0.325568","e3":"1.000000,0.000000,0.000000","position":"94143.794034,98515.896748,40155.070234","backboneCenter":"94101.382314,98704.308196,40290.135025","sidechainCenter":"94186.205755,98327.485300,40020.005443","tag":""},"6316":{"type":"$","pair":6317,"prev":6314,"next":6318,"e1":"0.000000,0.801776,-0.597625","e2":"0.000000,0.597625,0.801776","e3":"1.000000,0.000000,0.000000","position":"94491.346411,98321.712273,40402.630208","backboneCenter":"94448.774966,98418.399274,40616.214097","sidechainCenter":"94533.917855,98225.025273,40189.046318","tag":""},"6318":{"type":"$","pair":6319,"prev":6316,"next":6320,"e1":"0.000000,0.999123,-0.041876","e2":"0.000000,0.041876,0.999123","e3":"1.000000,0.000000,0.000000","position":"94833.794034,98043.859703,40536.910196","backboneCenter":"94791.382314,97986.853808,40761.613777","sidechainCenter":"94876.205755,98100.865599,40312.206615","tag":""},"6320":{"type":"$","pair":6321,"prev":6318,"next":6322,"e1":"0.000000,0.848972,0.528438","e2":"0.000000,-0.528438,0.848972","e3":"1.000000,0.000000,0.000000","position":"95178.794034,97733.669545,40468.256682","backboneCenter":"95136.382314,97559.950750,40621.759621","sidechainCenter":"95221.205755,97907.388339,40314.753744","tag":""},"6322":{"type":"$","pair":6323,"prev":6320,"next":6324,"e1":"0.000000,0.403545,0.914960","e2":"0.000000,-0.914960,0.403545","e3":"1.000000,0.000000,0.000000","position":"95523.794034,97516.110027,40236.741898","backboneCenter":"95481.382314,97286.098323,40265.655347","sidechainCenter":"95566.205755,97746.121731,40207.828448","tag":""},"6324":{"type":"$","pair":6325,"prev":6322,"next":6326,"e1":"0.000000,-0.182236,0.983255","e2":"0.000000,-0.983255,-0.182236","e3":"1.000000,0.000000,0.000000","position":"95864.799326,97463.641887,39897.870715","backboneCenter":"95823.301366,97193.938757,39814.618805","sidechainCenter":"95906.297287,97733.345018,39981.122625","tag":""},"6326":{"type":"$","pair":6327,"prev":6324,"next":6328,"e1":"0.000000,-0.704634,0.709571","e2":"0.000000,-0.709571,-0.704634","e3":"1.000000,0.000000,0.000000","position":"96216.346411,97622.308924,39649.344439","backboneCenter":"96173.774966,97495.114238,39452.397833","sidechainCenter":"96258.917855,97749.503611,39846.291046","tag":""},"6328":{"type":"$","pair":6329,"prev":6326,"next":6330,"e1":"0.000000,-0.981959,0.189095","e2":"0.000000,-0.189095,-0.981959","e3":"1.000000,0.000000,0.000000","position":"96561.346411,97885.593589,39497.485280","backboneCenter":"96518.774966,97891.502819,39263.110505","sidechainCenter":"96603.917855,97879.684360,39731.860054","tag":""},"6330":{"type":"$","pair":6331,"prev":6328,"next":6332,"e1":"0.000000,-0.917755,-0.397148","e2":"0.000000,0.397148,-0.917755","e3":"1.000000,0.000000,0.000000","position":"96903.794034,98194.192300,39497.520565","backboneCenter":"96861.382314,98343.313765,39320.026451","sidechainCenter":"96946.205755,98045.070836,39675.014679","tag":""},"6332":{"type":"$","pair":6333,"prev":6330,"next":6334,"e1":"0.000000,-0.534352,-0.845262","e2":"0.000000,0.845262,-0.534352","e3":"1.000000,0.000000,0.000000","position":"97248.794034,98443.582179,39694.335016","backboneCenter":"97206.382314,98666.793723,39631.741261","sidechainCenter":"97291.205755,98220.370635,39756.928770","tag":""},"6334":{"type":"$","pair":6335,"prev":6332,"next":6336,"e1":"0.000000,0.034899,-0.999391","e2":"0.000000,0.999391,0.034899","e3":"1.000000,0.000000,0.000000","position":"97589.799326,98545.562352,40021.728706","backboneCenter":"97548.301366,98824.608442,40064.201505","sidechainCenter":"97631.297287,98266.516261,39979.255908","tag":""},"6336":{"type":"$","pair":6337,"prev":6334,"next":6338,"e1":"0.000000,0.592013,-0.805928","e2":"0.000000,0.805928,0.592013","e3":"1.000000,0.000000,0.000000","position":"97941.346411,98425.372657,40290.977617","backboneCenter":"97898.774966,98580.280781,40466.960363","sidechainCenter":"97983.917855,98270.464533,40114.994870","tag":""},"6338":{"type":"$","pair":6339,"prev":6336,"next":6340,"e1":"0.000000,0.966376,0.257133","e2":"0.000000,-0.257133,0.966376","e3":"1.000000,0.000000,0.000000","position":"98631.346411,97884.292205,40502.216663","backboneCenter":"98588.774966,97776.964824,40710.656792","sidechainCenter":"98673.917855,97991.619586,40293.776535","tag":""},"6340":{"type":"$","pair":6341,"prev":6338,"next":6342,"e1":"0.000000,0.653421,0.756995","e2":"0.000000,-0.756995,0.653421","e3":"1.000000,0.000000,0.000000","position":"98973.794034,97606.470350,40367.873139","backboneCenter":"98931.382314,97394.962538,40462.772122","sidechainCenter":"99016.205755,97817.978162,40272.974156","tag":""},"6342":{"type":"$","pair":6343,"prev":6340,"next":6344,"e1":"0.000000,0.113203,0.993572","e2":"0.000000,-0.993572,0.113203","e3":"1.000000,0.000000,0.000000","position":"99314.799326,97457.218473,40059.149215","backboneCenter":"99273.301366,97174.959584,40058.388582","sidechainCenter":"99356.297287,97739.477362,40059.909848","tag":""},"6344":{"type":"$","pair":6345,"prev":6342,"next":6346,"e1":"0.000000,-0.466387,0.884581","e2":"0.000000,-0.884581,-0.466387","e3":"1.000000,0.000000,0.000000","position":"99663.794034,97513.899741,39767.830298","backboneCenter":"99621.382314,97348.369200,39605.531156","sidechainCenter":"99706.205755,97679.430282,39930.129441","tag":""},"6346":{"type":"$","pair":6347,"prev":6344,"next":6348,"e1":"0.000000,-0.883766,0.467930","e2":"0.000000,-0.467930,-0.883766","e3":"1.000000,0.000000,0.000000","position":"100007.154824,97750.395674,39521.112587","backboneCenter":"99965.070648,97662.993699,39264.432499","sidechainCenter":"100049.238999,97837.797649,39777.792675","tag":""},"6348":{"type":"$","pair":6349,"prev":6346,"next":6350,"e1":"0.000000,-0.993768,-0.111469","e2":"0.000000,0.111469,-0.993768","e3":"1.000000,0.000000,0.000000","position":"100353.794034,98038.796252,39462.700193","backboneCenter":"100311.382314,98129.507561,39249.362831","sidechainCenter":"100396.205755,97948.084942,39676.037555","tag":""},"6350":{"type":"$","pair":6351,"prev":6348,"next":6352,"e1":"0.000000,-0.758134,-0.652098","e2":"0.000000,0.652098,-0.758134","e3":"1.000000,0.000000,0.000000","position":"100694.799326,98358.066597,39587.812266","backboneCenter":"100653.301366,98565.685179,39396.592017","sidechainCenter":"100736.297287,98150.448015,39779.032514","tag":""},"6352":{"type":"$","pair":6353,"prev":6350,"next":6354,"e1":"0.000000,-0.258819,-0.965926","e2":"0.000000,0.965926,-0.258819","e3":"1.000000,0.000000,0.000000","position":"101042.154824,98522.525061,39863.607059","backboneCenter":"101000.070648,98792.239352,39835.714866","sidechainCenter":"101084.238999,98252.810771,39891.499253","tag":""},"6354":{"type":"$","pair":6355,"prev":6352,"next":6356,"e1":"0.000000,0.330514,-0.943801","e2":"0.000000,0.943801,0.330514","e3":"1.000000,0.000000,0.000000","position":"101388.794034,98515.077734,40157.769325","backboneCenter":"101346.382314,98702.779405,40293.818780","sidechainCenter":"101431.205755,98327.376063,40021.719870","tag":""},"6356":{"type":"$","pair":6357,"prev":6354,"next":6358,"e1":"0.000000,0.804894,-0.593419","e2":"0.000000,0.593419,0.804894","e3":"1.000000,0.000000,0.000000","position":"101733.794034,98336.597713,40420.592691","backboneCenter":"101691.382314,98414.990332,40638.757694","sidechainCenter":"101776.205755,98258.205095,40202.427687","tag":""},"6358":{"type":"$","pair":6359,"prev":6356,"next":6360,"e1":"0.000000,0.999328,-0.036644","e2":"0.000000,0.036644,0.999328","e3":"1.000000,0.000000,0.000000","position":"102078.794034,98041.047860,40537.132484","backboneCenter":"102036.382314,97982.866206,40761.534504","sidechainCenter":"102121.205755,98099.229514,40312.730464","tag":""},"6360":{"type":"$","pair":6361,"prev":6358,"next":6362,"e1":"0.000000,0.846193,0.532876","e2":"0.000000,-0.532876,0.846193","e3":"1.000000,0.000000,0.000000","position":"102422.154824,97709.278755,40455.100683","backboneCenter":"102380.070648,97530.332434,40658.821048","sidechainCenter":"102464.238999,97888.225076,40251.380318","tag":""},"6362":{"type":"$","pair":6363,"prev":6360,"next":6364,"e1":"0.000000,0.398749,0.917060","e2":"0.000000,-0.917060,0.398749","e3":"1.000000,0.000000,0.000000","position":"102768.794034,97514.877088,40234.205022","backboneCenter":"102726.382314,97284.717147,40261.913742","sidechainCenter":"102811.205755,97745.037029,40206.496302","tag":""},"6364":{"type":"$","pair":6365,"prev":6362,"next":6366,"e1":"0.000000,-0.187381,0.982287","e2":"0.000000,-0.982287,-0.187381","e3":"1.000000,0.000000,0.000000","position":"103113.794034,97467.260159,39920.096972","backboneCenter":"103071.382314,97261.510839,39813.285976","sidechainCenter":"103156.205755,97673.009479,40026.907967","tag":""},"6366":{"type":"$","pair":6367,"prev":6364,"next":6368,"e1":"0.000000,-0.708340,0.705872","e2":"0.000000,-0.705872,-0.708340","e3":"1.000000,0.000000,0.000000","position":"103454.799326,97616.497607,39611.366072","backboneCenter":"103413.301366,97441.769227,39389.689161","sidechainCenter":"103496.297287,97791.225986,39833.042982","tag":""},"6368":{"type":"$","pair":6369,"prev":6366,"next":6370,"e1":"0.000000,-0.982935,0.183951","e2":"0.000000,-0.183951,-0.982935","e3":"1.000000,0.000000,0.000000","position":"103799.799326,97902.194669,39462.836586","backboneCenter":"103758.301366,97882.772566,39181.245675","sidechainCenter":"103841.297287,97921.616772,39744.427497","tag":""},"6370":{"type":"$","pair":6371,"prev":6368,"next":6372,"e1":"0.000000,-0.915663,-0.401948","e2":"0.000000,0.401948,-0.915663","e3":"1.000000,0.000000,0.000000","position":"104147.154824,98220.259759,39506.926869","backboneCenter":"104105.070648,98367.128722,39278.994246","sidechainCenter":"104189.238999,98073.390796,39734.859492","tag":""},"6372":{"type":"$","pair":6373,"prev":6370,"next":6374,"e1":"0.000000,-0.529919,-0.848048","e2":"0.000000,0.848048,-0.529919","e3":"1.000000,0.000000,0.000000","position":"104493.794034,98445.176549,39696.661786","backboneCenter":"104451.382314,98668.712772,39635.237617","sidechainCenter":"104536.205755,98221.640326,39758.085955","tag":""},"6374":{"type":"$","pair":6375,"prev":6372,"next":6376,"e1":"0.000000,0.040132,-0.999194","e2":"0.000000,0.999194,0.040132","e3":"1.000000,0.000000,0.000000","position":"104834.799326,98545.441102,40024.584953","backboneCenter":"104793.301366,98824.260981,40068.518245","sidechainCenter":"104876.297287,98266.621223,39980.651662","tag":""},"6376":{"type":"$","pair":6377,"prev":6374,"next":6378,"e1":"0.000000,0.596225,-0.802817","e2":"0.000000,0.802817,0.596225","e3":"1.000000,0.000000,0.000000","position":"105183.794034,98444.859396,40303.803143","backboneCenter":"105141.382314,98583.611904,40489.515590","sidechainCenter":"105226.205755,98306.106888,40118.090696","tag":""},"6378":{"type":"$","pair":6379,"prev":6376,"next":6380,"e1":"0.000000,0.944949,-0.327218","e2":"0.000000,0.327218,0.944949","e3":"1.000000,0.000000,0.000000","position":"105528.794034,98196.296604,40501.661116","backboneCenter":"105486.382314,98206.266012,40733.268505","sidechainCenter":"105571.205755,98186.327195,40270.053727","tag":""},"6380":{"type":"$","pair":6381,"prev":6378,"next":6382,"e1":"0.000000,0.965016,0.262189","e2":"0.000000,-0.262189,0.965016","e3":"1.000000,0.000000,0.000000","position":"105872.154824,97855.040453,40520.213614","backboneCenter":"105830.070648,97743.475306,40767.351208","sidechainCenter":"105914.238999,97966.605601,40273.076019","tag":""},"6382":{"type":"$","pair":6383,"prev":6380,"next":6384,"e1":"0.000000,0.649448,0.760406","e2":"0.000000,-0.760406,0.649448","e3":"1.000000,0.000000,0.000000","position":"106217.154824,97587.095243,40348.059098","backboneCenter":"106175.070648,97355.662993,40489.349177","sidechainCenter":"106259.238999,97818.527494,40206.769020","tag":""},"6384":{"type":"$","pair":6385,"prev":6382,"next":6386,"e1":"0.000000,0.107999,0.994151","e2":"0.000000,-0.994151,0.107999","e3":"1.000000,0.000000,0.000000","position":"106563.794034,97467.176972,40079.346409","backboneCenter":"106521.382314,97239.189405,40037.357826","sidechainCenter":"106606.205755,97695.164538,40121.334993","tag":""},"6386":{"type":"$","pair":6387,"prev":6384,"next":6388,"e1":"0.000000,-0.471012,0.882127","e2":"0.000000,-0.882127,-0.471012","e3":"1.000000,0.000000,0.000000","position":"106904.799326,97519.629273,39740.472775","backboneCenter":"106863.301366,97287.723637,39579.567725","sidechainCenter":"106946.297287,97751.534909,39901.377824","tag":""},"6388":{"type":"$","pair":6389,"prev":6386,"next":6390,"e1":"0.000000,-0.886204,0.463296","e2":"0.000000,-0.463296,-0.886204","e3":"1.000000,0.000000,0.000000","position":"107256.346411,97746.016075,39551.555983","backboneCenter":"107213.774966,97684.326011,39325.368472","sidechainCenter":"107298.917855,97807.706139,39777.743493","tag":""},"6390":{"type":"$","pair":6391,"prev":6388,"next":6392,"e1":"0.000000,-0.993171,-0.116671","e2":"0.000000,0.116671,-0.993171","e3":"1.000000,0.000000,0.000000","position":"107598.794034,98041.609002,39462.910694","backboneCenter":"107556.382314,98133.436095,39250.051217","sidechainCenter":"107641.205755,97949.781910,39675.770170","tag":""},"6392":{"type":"$","pair":6393,"prev":6390,"next":6394,"e1":"0.000000,-0.754710,-0.656059","e2":"0.000000,0.656059,-0.754710","e3":"1.000000,0.000000,0.000000","position":"107942.154824,98356.922944,39594.732821","backboneCenter":"107900.070648,98564.929108,39420.786828","sidechainCenter":"107984.238999,98148.916780,39768.678815","tag":""},"6394":{"type":"$","pair":6395,"prev":6392,"next":6396,"e1":"0.000000,-0.253758,-0.967268","e2":"0.000000,0.967268,-0.253758","e3":"1.000000,0.000000,0.000000","position":"108291.346411,98493.827767,39852.541505","backboneCenter":"108248.774966,98728.078889,39842.904813","sidechainCenter":"108333.917855,98259.576645,39862.178197","tag":""},"6396":{"type":"$","pair":6397,"prev":6394,"next":6398,"e1":"0.000000,0.335452,-0.942057","e2":"0.000000,0.942057,0.335452","e3":"1.000000,0.000000,0.000000","position":"108633.794034,98514.244599,40160.464091","backboneCenter":"108591.382314,98701.231347,40297.494480","sidechainCenter":"108676.205755,98327.257851,40023.433701","tag":""},"6398":{"type":"$","pair":6399,"prev":6396,"next":6400,"e1":"0.000000,0.807990,-0.589196","e2":"0.000000,0.589196,0.807990","e3":"1.000000,0.000000,0.000000","position":"108977.154824,98315.355630,40438.390580","backboneCenter":"108935.070648,98438.474035,40679.980379","sidechainCenter":"109019.238999,98192.237226,40196.800780","tag":""},"6400":{"type":"$","pair":6401,"prev":6398,"next":6402,"e1":"0.000000,0.999507,-0.031411","e2":"0.000000,0.031411,0.999507","e3":"1.000000,0.000000,0.000000","position":"109326.346411,98033.489712,40514.284270","backboneCenter":"109283.774966,97990.586596,40744.774566","sidechainCenter":"109368.917855,98076.392829,40283.793974","tag":""},"6402":{"type":"$","pair":6403,"prev":6400,"next":6404,"e1":"0.000000,0.843391,0.537300","e2":"0.000000,-0.537300,0.843391","e3":"1.000000,0.000000,0.000000","position":"109668.794034,97728.780665,40465.442053","backboneCenter":"109626.382314,97553.463946,40617.117428","sidechainCenter":"109711.205755,97904.097384,40313.766677","tag":""},"6404":{"type":"$","pair":6405,"prev":6402,"next":6406,"e1":"0.000000,0.393942,0.919135","e2":"0.000000,-0.919135,0.393942","e3":"1.000000,0.000000,0.000000","position":"110012.154824,97502.270694,40209.525683","backboneCenter":"109970.070648,97239.292134,40275.601775","sidechainCenter":"110054.238999,97765.249254,40143.449591","tag":""},"6406":{"type":"$","pair":6407,"prev":6404,"next":6408,"e1":"0.000000,-0.192522,0.981293","e2":"0.000000,-0.981293,-0.192522","e3":"1.000000,0.000000,0.000000","position":"110358.794034,97467.685831,39917.308660","backboneCenter":"110316.382314,97262.498590,39809.421833","sidechainCenter":"110401.205755,97672.873073,40025.195488","tag":""},"6408":{"type":"$","pair":6409,"prev":6406,"next":6410,"e1":"0.000000,-0.712026,0.702153","e2":"0.000000,-0.702153,-0.712026","e3":"1.000000,0.000000,0.000000","position":"110703.794034,97606.854897,39631.715925","backboneCenter":"110661.382314,97498.147104,39426.962445","sidechainCenter":"110746.205755,97715.562690,39836.469405","tag":""},"6410":{"type":"$","pair":6411,"prev":6408,"next":6412,"e1":"0.000000,-0.983885,0.178802","e2":"0.000000,-0.178802,-0.983885","e3":"1.000000,0.000000,0.000000","position":"111047.154824,97906.880620,39468.056154","backboneCenter":"111005.070648,97901.182204,39196.963364","sidechainCenter":"111089.238999,97912.579037,39739.148944","tag":""},"6412":{"type":"$","pair":6413,"prev":6410,"next":6414,"e1":"0.000000,-0.913545,-0.406737","e2":"0.000000,0.406737,-0.913545","e3":"1.000000,0.000000,0.000000","position":"111389.799326,98224.517760,39502.303113","backboneCenter":"111348.301366,98368.430358,39259.486674","sidechainCenter":"111431.297287,98080.605161,39745.119552","tag":""},"6414":{"type":"$","pair":6415,"prev":6412,"next":6416,"e1":"0.000000,-0.525472,-0.850811","e2":"0.000000,0.850811,-0.525472","e3":"1.000000,0.000000,0.000000","position":"111738.794034,98446.758715,39698.996872","backboneCenter":"111696.382314,98670.613488,39638.743973","sidechainCenter":"111781.205755,98222.903941,39759.249772","tag":""},"6416":{"type":"$","pair":6417,"prev":6414,"next":6418,"e1":"0.000000,0.045363,-0.998971","e2":"0.000000,0.998971,0.045363","e3":"1.000000,0.000000,0.000000","position":"112082.154824,98539.307131,40027.987368","backboneCenter":"112040.070648,98804.830035,40082.954269","sidechainCenter":"112124.238999,98273.784227,39973.020466","tag":""},"6418":{"type":"$","pair":6419,"prev":6416,"next":6420,"e1":"0.000000,0.600420,-0.799685","e2":"0.000000,0.799685,0.600420","e3":"1.000000,0.000000,0.000000","position":"112424.799326,98435.011996,40329.962087","backboneCenter":"112383.301366,98639.571534,40524.451302","sidechainCenter":"112466.297287,98230.452459,40135.472873","tag":""},"6420":{"type":"$","pair":6421,"prev":6418,"next":6422,"e1":"0.000000,0.946649,-0.322266","e2":"0.000000,0.322266,0.946649","e3":"1.000000,0.000000,0.000000","position":"112772.154824,98170.722850,40512.336981","backboneCenter":"112730.070648,98216.428740,40779.609772","sidechainCenter":"112814.238999,98125.016960,40245.064191","tag":""},"6422":{"type":"$","pair":6423,"prev":6420,"next":6424,"e1":"0.000000,0.963630,0.267238","e2":"0.000000,-0.267238,0.963630","e3":"1.000000,0.000000,0.000000","position":"113117.154824,97852.318621,40519.447480","backboneCenter":"113075.070648,97739.460999,40765.997536","sidechainCenter":"113159.238999,97965.176242,40272.897424","tag":""},"6424":{"type":"$","pair":6425,"prev":6422,"next":6426,"e1":"0.000000,0.645458,0.763796","e2":"0.000000,-0.763796,0.645458","e3":"1.000000,0.000000,0.000000","position":"113463.794034,97602.639639,40363.732011","backboneCenter":"113421.382314,97390.149663,40456.410927","sidechainCenter":"113506.205755,97815.129616,40271.053095","tag":""},"6426":{"type":"$","pair":6427,"prev":6424,"next":6428,"e1":"0.000000,0.102793,0.994703","e2":"0.000000,-0.994703,0.102793","e3":"1.000000,0.000000,0.000000","position":"113808.794034,97466.768821,40076.555480","backboneCenter":"113766.382314,97239.004230,40033.373737","sidechainCenter":"113851.205755,97694.533411,40119.737222","tag":""},"6428":{"type":"$","pair":6429,"prev":6426,"next":6430,"e1":"0.000000,-0.475624,0.879649","e2":"0.000000,-0.879649,-0.475624","e3":"1.000000,0.000000,0.000000","position":"114149.799326,97520.994733,39737.961128","backboneCenter":"114108.301366,97289.934769,39575.844035","sidechainCenter":"114191.297287,97752.054697,39900.078222","tag":""},"6430":{"type":"$","pair":6431,"prev":6428,"next":6432,"e1":"0.000000,-0.888617,0.458650","e2":"0.000000,-0.458650,-0.888617","e3":"1.000000,0.000000,0.000000","position":"114497.154824,97755.424165,39518.525042","backboneCenter":"114455.070648,97670.714881,39260.943773","sidechainCenter":"114539.238999,97840.133449,39776.106311","tag":""},"6432":{"type":"$","pair":6433,"prev":6430,"next":6434,"e1":"0.000000,-0.751264,-0.660002","e2":"0.000000,0.660002,-0.751264","e3":"1.000000,0.000000,0.000000","position":"115188.794034,98339.232686,39581.529670","backboneCenter":"115146.382314,98535.689828,39458.460734","sidechainCenter":"115231.205755,98142.775544,39704.598607","tag":""},"6434":{"type":"$","pair":6435,"prev":6432,"next":6436,"e1":"0.000000,-0.248690,-0.968583","e2":"0.000000,0.968583,-0.248690","e3":"1.000000,0.000000,0.000000","position":"115529.799326,98529.500502,39866.809782","backboneCenter":"115488.301366,98809.185148,39828.768252","sidechainCenter":"115571.297287,98249.815857,39904.851313","tag":""},"6436":{"type":"$","pair":6437,"prev":6434,"next":6438,"e1":"0.000000,0.340380,-0.940288","e2":"0.000000,0.940288,0.340380","e3":"1.000000,0.000000,0.000000","position":"115881.346411,98490.220979,40159.038558","backboneCenter":"115838.774966,98688.513732,40284.124281","sidechainCenter":"115923.917855,98291.928225,40033.952836","tag":""},"6438":{"type":"$","pair":6439,"prev":6436,"next":6440,"e1":"0.000000,0.811064,-0.584958","e2":"0.000000,0.584958,0.811064","e3":"1.000000,0.000000,0.000000","position":"116226.346411,98315.348344,40407.633773","backboneCenter":"116183.774966,98408.668586,40622.710007","sidechainCenter":"116268.917855,98222.028101,40192.557539","tag":""},"6440":{"type":"$","pair":6441,"prev":6438,"next":6442,"e1":"0.000000,0.999657,-0.026177","e2":"0.000000,0.026177,0.999657","e3":"1.000000,0.000000,0.000000","position":"116567.154824,98010.643340,40539.927952","backboneCenter":"116525.070648,97974.801319,40808.701318","sidechainCenter":"116609.238999,98046.485360,40271.154586","tag":""},"6442":{"type":"$","pair":6443,"prev":6440,"next":6444,"e1":"0.000000,0.840567,0.541708","e2":"0.000000,-0.541708,0.840567","e3":"1.000000,0.000000,0.000000","position":"116916.346411,97735.533495,40442.343010","backboneCenter":"116873.774966,97569.335906,40607.705689","sidechainCenter":"116958.917855,97901.731083,40276.980331","tag":""},"6444":{"type":"$","pair":6445,"prev":6442,"next":6446,"e1":"0.000000,0.389124,0.921185","e2":"0.000000,-0.921185,0.389124","e3":"1.000000,0.000000,0.000000","position":"117261.346411,97532.252862,40216.385041","backboneCenter":"117218.774966,97301.771141,40259.334198","sidechainCenter":"117303.917855,97762.734584,40173.435884","tag":""},"6446":{"type":"$","pair":6447,"prev":6444,"next":6448,"e1":"0.000000,-0.197657,0.980271","e2":"0.000000,-0.980271,-0.197657","e3":"1.000000,0.000000,0.000000","position":"117603.794034,97468.126097,39914.522616","backboneCenter":"117561.382314,97263.506560,39805.562915","sidechainCenter":"117646.205755,97672.745634,40023.482318","tag":""},"6448":{"type":"$","pair":6449,"prev":6446,"next":6450,"e1":"0.000000,-0.715693,0.698415","e2":"0.000000,-0.698415,-0.715693","e3":"1.000000,0.000000,0.000000","position":"117948.794034,97608.788608,39629.662480","backboneCenter":"117906.382314,97501.154388,39424.342617","sidechainCenter":"117991.205755,97716.422829,39834.982343","tag":""},"6450":{"type":"$","pair":6451,"prev":6448,"next":6452,"e1":"0.000000,-0.984808,0.173648","e2":"0.000000,-0.173648,-0.984808","e3":"1.000000,0.000000,0.000000","position":"118293.794034,97885.515776,39473.606996","backboneCenter":"118251.382314,97912.302421,39243.337920","sidechainCenter":"118336.205755,97858.729131,39703.876072","tag":""},"6452":{"type":"$","pair":6453,"prev":6450,"next":6454,"e1":"0.000000,-0.911403,-0.411514","e2":"0.000000,0.411514,-0.911403","e3":"1.000000,0.000000,0.000000","position":"118638.794034,98202.060947,39500.632795","backboneCenter":"118596.382314,98353.951972,39325.502876","sidechainCenter":"118681.205755,98050.169923,39675.762713","tag":""},"6454":{"type":"$","pair":6455,"prev":6452,"next":6456,"e1":"0.000000,-0.521010,-0.853551","e2":"0.000000,0.853551,-0.521010","e3":"1.000000,0.000000,0.000000","position":"118986.346411,98430.625594,39716.854333","backboneCenter":"118943.774966,98652.227383,39640.309568","sidechainCenter":"119028.917855,98209.023805,39793.399098","tag":""},"6456":{"type":"$","pair":6457,"prev":6454,"next":6458,"e1":"0.000000,0.050593,-0.998719","e2":"0.000000,0.998719,0.050593","e3":"1.000000,0.000000,0.000000","position":"119327.154824,98539.153197,40030.810777","backboneCenter":"119285.070648,98804.384657,40087.167193","sidechainCenter":"119369.238999,98273.921738,39974.454360","tag":""},"6458":{"type":"$","pair":6459,"prev":6456,"next":6460,"e1":"0.000000,0.604599,-0.796530","e2":"0.000000,0.796530,0.604599","e3":"1.000000,0.000000,0.000000","position":"119669.799326,98433.278364,40332.235271","backboneCenter":"119628.301366,98636.816759,40527.792886","sidechainCenter":"119711.297287,98229.739968,40136.677657","tag":""},"6460":{"type":"$","pair":6461,"prev":6458,"next":6462,"e1":"0.000000,0.948324,-0.317305","e2":"0.000000,0.317305,0.948324","e3":"1.000000,0.000000,0.000000","position":"120021.346411,98179.862195,40482.969421","backboneCenter":"119978.774966,98205.002436,40716.066873","sidechainCenter":"120063.917855,98154.721954,40249.871969","tag":""},"6462":{"type":"$","pair":6463,"prev":6460,"next":6464,"e1":"0.000000,0.962218,0.272280","e2":"0.000000,-0.272280,0.962218","e3":"1.000000,0.000000,0.000000","position":"120363.794034,97873.969690,40523.748597","backboneCenter":"120321.382314,97749.632908,40719.405788","sidechainCenter":"120406.205755,97998.306473,40328.091407","tag":""},"6464":{"type":"$","pair":6465,"prev":6462,"next":6466,"e1":"0.000000,0.641450,0.767165","e2":"0.000000,-0.767165,0.641450","e3":"1.000000,0.000000,0.000000","position":"120711.346411,97615.956051,40343.686072","backboneCenter":"120668.774966,97408.102403,40452.144889","sidechainCenter":"120753.917855,97823.809699,40235.227255","tag":""},"6466":{"type":"$","pair":6467,"prev":6464,"next":6468,"e1":"0.000000,0.097583,0.995227","e2":"0.000000,-0.995227,0.097583","e3":"1.000000,0.000000,0.000000","position":"121049.799326,97456.356359,40050.616276","backboneCenter":"121008.301366,97174.144239,40045.422207","sidechainCenter":"121091.297287,97738.568479,40055.810345","tag":""},"6468":{"type":"$","pair":6469,"prev":6466,"next":6470,"e1":"0.000000,-0.480223,0.877146","e2":"0.000000,-0.877146,-0.480223","e3":"1.000000,0.000000,0.000000","position":"121401.346411,97539.880363,39767.836717","backboneCenter":"121358.774966,97363.058180,39613.887473","sidechainCenter":"121443.917855,97716.702546,39921.785960","tag":""},"6470":{"type":"$","pair":6471,"prev":6468,"next":6472,"e1":"0.000000,-0.891007,0.453990","e2":"0.000000,-0.453990,-0.891007","e3":"1.000000,0.000000,0.000000","position":"121739.799326,97754.510478,39512.306130","backboneCenter":"121698.301366,97656.373796,39247.655699","sidechainCenter":"121781.297287,97852.647161,39776.956561","tag":""},"6472":{"type":"$","pair":6473,"prev":6470,"next":6474,"e1":"0.000000,-0.991894,-0.127065","e2":"0.000000,0.127065,-0.991894","e3":"1.000000,0.000000,0.000000","position":"122091.346411,98048.270002,39486.891943","backboneCenter":"122048.774966,98127.087031,39266.088117","sidechainCenter":"122133.917855,97969.452972,39707.695770","tag":""},"6474":{"type":"$","pair":6475,"prev":6472,"next":6476,"e1":"0.000000,-0.747798,-0.663926","e2":"0.000000,0.663926,-0.747798","e3":"1.000000,0.000000,0.000000","position":"122436.346411,98329.025522,39603.323713","backboneCenter":"122393.774966,98518.564843,39465.333497","sidechainCenter":"122478.917855,98139.486200,39741.313928","tag":""},"6476":{"type":"$","pair":6477,"prev":6474,"next":6478,"e1":"0.000000,-0.243615,-0.969872","e2":"0.000000,0.969872,-0.243615","e3":"1.000000,0.000000,0.000000","position":"122781.346411,98495.344843,39857.720848","backboneCenter":"122738.774966,98729.684035,39850.537711","sidechainCenter":"122823.917855,98261.005652,39864.903985","tag":""},"6478":{"type":"$","pair":6479,"prev":6476,"next":6480,"e1":"0.000000,0.345298,-0.938493","e2":"0.000000,0.938493,0.345298","e3":"1.000000,0.000000,0.000000","position":"123126.346411,98489.381539,40161.603158","backboneCenter":"123083.774966,98687.016630,40287.725419","sidechainCenter":"123168.917855,98291.746448,40035.480896","tag":""},"6480":{"type":"$","pair":6481,"prev":6478,"next":6482,"e1":"0.000000,0.814116,-0.580703","e2":"0.000000,0.580703,0.814116","e3":"1.000000,0.000000,0.000000","position":"123467.154824,98310.747608,40441.668879","backboneCenter":"123425.070648,98431.329385,40684.534701","sidechainCenter":"123509.238999,98190.165830,40198.803056","tag":""},"6482":{"type":"$","pair":6483,"prev":6480,"next":6484,"e1":"0.000000,0.999781,-0.020942","e2":"0.000000,0.020942,0.999781","e3":"1.000000,0.000000,0.000000","position":"123812.154824,98007.816151,40539.976279","backboneCenter":"123770.070648,97970.567334,40808.558293","sidechainCenter":"123854.238999,98045.064967,40271.394265","tag":""},"6484":{"type":"$","pair":6485,"prev":6482,"next":6486,"e1":"0.000000,0.837719,0.546102","e2":"0.000000,-0.546102,0.837719","e3":"1.000000,0.000000,0.000000","position":"124157.154824,97702.166210,40450.478088","backboneCenter":"124115.070648,97520.042064,40651.362553","sidechainCenter":"124199.238999,97884.290355,40249.593622","tag":""},"6486":{"type":"$","pair":6487,"prev":6484,"next":6488,"e1":"0.000000,0.384295,0.923210","e2":"0.000000,-0.923210,0.384295","e3":"1.000000,0.000000,0.000000","position":"124503.794034,97511.258204,40226.556149","backboneCenter":"124461.382314,97280.691428,40250.646256","sidechainCenter":"124546.205755,97741.824980,40202.466043","tag":""},"6488":{"type":"$","pair":6489,"prev":6486,"next":6490,"e1":"0.000000,-0.202787,0.979223","e2":"0.000000,-0.979223,-0.202787","e3":"1.000000,0.000000,0.000000","position":"124844.799326,97465.898354,39886.660477","backboneCenter":"124803.301366,97197.997870,39797.778589","sidechainCenter":"124886.297287,97733.798837,39975.542364","tag":""},"6490":{"type":"$","pair":6491,"prev":6488,"next":6492,"e1":"0.000000,-0.719340,0.694658","e2":"0.000000,-0.694658,-0.719340","e3":"1.000000,0.000000,0.000000","position":"125192.154824,97627.382870,39609.113894","backboneCenter":"125150.070648,97472.227725,39386.738864","sidechainCenter":"125234.238999,97782.538015,39831.488923","tag":""},"6492":{"type":"$","pair":6493,"prev":6490,"next":6494,"e1":"0.000000,-0.985703,0.168489","e2":"0.000000,-0.168489,-0.985703","e3":"1.000000,0.000000,0.000000","position":"125537.154824,97912.456127,39467.110195","backboneCenter":"125495.070648,97909.596848,39195.972596","sidechainCenter":"125579.238999,97915.315406,39738.247793","tag":""},"6494":{"type":"$","pair":6495,"prev":6492,"next":6496,"e1":"0.000000,-0.909236,-0.416281","e2":"0.000000,0.416281,-0.909236","e3":"1.000000,0.000000,0.000000","position":"125882.154824,98227.977442,39510.447388","backboneCenter":"125840.070648,98378.408497,39284.849802","sidechainCenter":"125924.238999,98077.546388,39736.044974","tag":""},"6496":{"type":"$","pair":6497,"prev":6494,"next":6498,"e1":"0.000000,-0.516533,-0.856267","e2":"0.000000,0.856267,-0.516533","e3":"1.000000,0.000000,0.000000","position":"126227.154824,98464.207425,39724.052650","backboneCenter":"126185.070648,98715.608379,39622.458686","sidechainCenter":"126269.238999,98212.806472,39825.646613","tag":""},"6498":{"type":"$","pair":6499,"prev":6496,"next":6500,"e1":"0.000000,0.055822,-0.998441","e2":"0.000000,0.998441,0.055822","e3":"1.000000,0.000000,0.000000","position":"126573.794034,98538.627695,40008.742875","backboneCenter":"126531.382314,98756.696056,40087.403932","sidechainCenter":"126616.205755,98320.559335,39930.081819","tag":""},"6500":{"type":"$","pair":6501,"prev":6498,"next":6502,"e1":"0.000000,0.608761,-0.793353","e2":"0.000000,0.793353,0.608761","e3":"1.000000,0.000000,0.000000","position":"126917.154824,98426.300898,40331.516241","backboneCenter":"126875.070648,98612.620920,40528.515283","sidechainCenter":"126959.238999,98239.980876,40134.517200","tag":""},"6502":{"type":"$","pair":6503,"prev":6500,"next":6504,"e1":"0.000000,0.949972,-0.312335","e2":"0.000000,0.312335,0.949972","e3":"1.000000,0.000000,0.000000","position":"127263.794034,98188.392637,40504.682520","backboneCenter":"127221.382314,98194.722885,40736.417929","sidechainCenter":"127306.205755,98182.062388,40272.947112","tag":""},"6504":{"type":"$","pair":6505,"prev":6502,"next":6506,"e1":"0.000000,0.960779,0.277315","e2":"0.000000,-0.277315,0.960779","e3":"1.000000,0.000000,0.000000","position":"127607.154824,97846.887176,40517.872511","backboneCenter":"127565.070648,97731.453924,40763.227227","sidechainCenter":"127649.238999,97962.320429,40272.517794","tag":""},"6506":{"type":"$","pair":6507,"prev":6504,"next":6508,"e1":"0.000000,0.637424,0.770513","e2":"0.000000,-0.770513,0.637424","e3":"1.000000,0.000000,0.000000","position":"127949.799326,97577.603258,40345.964461","backboneCenter":"127908.301366,97340.734320,40499.469397","sidechainCenter":"127991.297287,97814.472195,40192.459525","tag":""},"6508":{"type":"$","pair":6509,"prev":6506,"next":6510,"e1":"0.000000,0.092371,0.995725","e2":"0.000000,-0.995725,0.092371","e3":"1.000000,0.000000,0.000000","position":"128301.346411,97488.719472,40064.823551","backboneCenter":"128258.774966,97256.039914,40036.071554","sidechainCenter":"128343.917855,97721.399030,40093.575548","tag":""},"6510":{"type":"$","pair":6511,"prev":6508,"next":6512,"e1":"0.000000,-0.484810,0.874620","e2":"0.000000,-0.874620,-0.484810","e3":"1.000000,0.000000,0.000000","position":"128643.794034,97518.868546,39757.701101","backboneCenter":"128601.382314,97356.773246,39591.970944","sidechainCenter":"128686.205755,97680.963847,39923.431259","tag":""},"6512":{"type":"$","pair":6513,"prev":6510,"next":6514,"e1":"0.000000,-0.893371,0.449319","e2":"0.000000,-0.449319,-0.893371","e3":"1.000000,0.000000,0.000000","position":"128987.154824,97760.479477,39515.990296","backboneCenter":"128945.070648,97678.472173,39257.536094","sidechainCenter":"129029.238999,97842.486781,39774.444499","tag":""},"6514":{"type":"$","pair":6515,"prev":6512,"next":6516,"e1":"0.000000,-0.991216,-0.132256","e2":"0.000000,0.132256,-0.991216","e3":"1.000000,0.000000,0.000000","position":"129332.154824,98074.884581,39465.184355","backboneCenter":"129290.070648,98152.784163,39205.462527","sidechainCenter":"129374.238999,97996.984999,39724.906184","tag":""},"6516":{"type":"$","pair":6517,"prev":6514,"next":6518,"e1":"0.000000,-0.744312,-0.667833","e2":"0.000000,0.667833,-0.744312","e3":"1.000000,0.000000,0.000000","position":"129677.154824,98363.244571,39600.389120","backboneCenter":"129635.070648,98573.957299,39429.731804","sidechainCenter":"129719.238999,98152.531844,39771.046436","tag":""},"6518":{"type":"$","pair":6519,"prev":6516,"next":6520,"e1":"0.000000,-0.238533,-0.971134","e2":"0.000000,0.971134,-0.238533","e3":"1.000000,0.000000,0.000000","position":"130026.346411,98496.083022,39860.316406","backboneCenter":"129983.774966,98730.456611,39854.360359","sidechainCenter":"130068.917855,98261.709432,39866.272453","tag":""},"6520":{"type":"$","pair":6521,"prev":6518,"next":6522,"e1":"0.000000,0.350207,-0.936672","e2":"0.000000,0.936672,0.350207","e3":"1.000000,0.000000,0.000000","position":"130367.154824,98504.599545,40192.392238","backboneCenter":"130325.070648,98740.375214,40326.308656","sidechainCenter":"130409.238999,98268.823876,40058.475820","tag":""},"6522":{"type":"$","pair":6523,"prev":6520,"next":6524,"e1":"0.000000,0.817145,-0.576432","e2":"0.000000,0.576432,0.817145","e3":"1.000000,0.000000,0.000000","position":"130709.799326,98312.538950,40447.693892","backboneCenter":"130668.301366,98447.419115,40695.641467","sidechainCenter":"130751.297287,98177.658786,40199.746316","tag":""},"6524":{"type":"$","pair":6525,"prev":6522,"next":6526,"e1":"0.000000,0.999877,-0.015707","e2":"0.000000,0.015707,0.999877","e3":"1.000000,0.000000,0.000000","position":"131054.799326,98005.900724,40545.963000","backboneCenter":"131013.301366,97977.600080,40826.800556","sidechainCenter":"131096.297287,98034.201368,40265.125445","tag":""},"6526":{"type":"$","pair":6527,"prev":6524,"next":6528,"e1":"0.000000,0.379456,0.925210","e2":"0.000000,-0.925210,0.379456","e3":"1.000000,0.000000,0.000000","position":"131748.794034,97510.078664,40223.994009","backboneCenter":"131706.382314,97279.388913,40246.876547","sidechainCenter":"131791.205755,97740.768414,40201.111472","tag":""},"6528":{"type":"$","pair":6529,"prev":6526,"next":6530,"e1":"0.000000,-0.207912,0.978148","e2":"0.000000,-0.978148,-0.207912","e3":"1.000000,0.000000,0.000000","position":"132093.794034,97469.050361,39908.957634","backboneCenter":"132051.382314,97265.583045,39797.861175","sidechainCenter":"132136.205755,97672.517676,40020.054093","tag":""},"6530":{"type":"$","pair":6531,"prev":6528,"next":6532,"e1":"0.000000,-0.722967,0.690882","e2":"0.000000,-0.690882,-0.722967","e3":"1.000000,0.000000,0.000000","position":"132437.154824,97629.434643,39607.168242","backboneCenter":"132395.070648,97475.445972,39383.983874","sidechainCenter":"132479.238999,97783.423313,39830.352610","tag":""},"6532":{"type":"$","pair":6533,"prev":6530,"next":6534,"e1":"0.000000,-0.986572,0.163326","e2":"0.000000,-0.163326,-0.986572","e3":"1.000000,0.000000,0.000000","position":"132783.794034,97891.034327,39472.437005","backboneCenter":"132741.382314,97920.230831,39242.461059","sidechainCenter":"132826.205755,97861.837823,39702.412951","tag":""},"6534":{"type":"$","pair":6535,"prev":6532,"next":6536,"e1":"0.000000,-0.907044,-0.421036","e2":"0.000000,0.421036,-0.907044","e3":"1.000000,0.000000,0.000000","position":"133128.794034,98207.279134,39502.776114","backboneCenter":"133086.382314,98360.995752,39329.246368","sidechainCenter":"133171.205755,98053.562515,39676.305860","tag":""},"6536":{"type":"$","pair":6537,"prev":6534,"next":6538,"e1":"0.000000,-0.512043,-0.858960","e2":"0.000000,0.858960,-0.512043","e3":"1.000000,0.000000,0.000000","position":"133469.799326,98470.352111,39722.728820","backboneCenter":"133428.301366,98727.916799,39607.268478","sidechainCenter":"133511.297287,98212.787424,39838.189162","tag":""},"6538":{"type":"$","pair":6539,"prev":6536,"next":6540,"e1":"0.000000,0.061049,-0.998135","e2":"0.000000,0.998135,0.061049","e3":"1.000000,0.000000,0.000000","position":"133817.154824,98538.800991,40036.454983","backboneCenter":"133775.070648,98803.427756,40095.585756","sidechainCenter":"133859.238999,98274.174227,39977.324210","tag":""},"6540":{"type":"$","pair":6541,"prev":6538,"next":6542,"e1":"0.000000,0.612907,-0.790155","e2":"0.000000,0.790155,0.612907","e3":"1.000000,0.000000,0.000000","position":"134166.346411,98417.609986,40302.012864","backboneCenter":"134123.774966,98567.858336,40481.990328","sidechainCenter":"134208.917855,98267.361637,40122.035401","tag":""},"6542":{"type":"$","pair":6543,"prev":6540,"next":6544,"e1":"0.000000,0.951594,-0.307357","e2":"0.000000,0.307357,0.951594","e3":"1.000000,0.000000,0.000000","position":"134511.346411,98174.794782,40484.826418","backboneCenter":"134468.774966,98197.492698,40718.174352","sidechainCenter":"134553.917855,98152.096865,40251.478483","tag":""},"6544":{"type":"$","pair":6545,"prev":6542,"next":6546,"e1":"0.000000,0.959314,0.282341","e2":"0.000000,-0.282341,0.959314","e3":"1.000000,0.000000,0.000000","position":"134852.154824,97844.177713,40517.063719","backboneCenter":"134810.070648,97727.461375,40761.810668","sidechainCenter":"134894.238999,97960.894052,40272.316769","tag":""},"6546":{"type":"$","pair":6547,"prev":6544,"next":6548,"e1":"0.000000,0.633381,0.773840","e2":"0.000000,-0.773840,0.633381","e3":"1.000000,0.000000,0.000000","position":"135198.794034,97596.975406,40357.445673","backboneCenter":"135156.382314,97383.055907,40446.775508","sidechainCenter":"135241.205755,97810.894906,40268.115838","tag":""},"6548":{"type":"$","pair":6549,"prev":6546,"next":6550,"e1":"0.000000,0.087156,0.996195","e2":"0.000000,-0.996195,0.087156","e3":"1.000000,0.000000,0.000000","position":"135543.794034,97465.632123,40068.170404","backboneCenter":"135501.382314,97238.573900,40021.416418","sidechainCenter":"135586.205755,97692.690345,40114.924390","tag":""},"6550":{"type":"$","pair":6551,"prev":6548,"next":6552,"e1":"0.000000,-0.489382,0.872069","e2":"0.000000,-0.872069,-0.489382","e3":"1.000000,0.000000,0.000000","position":"135888.794034,97520.143810,39755.185236","backboneCenter":"135846.382314,97358.918489,39588.608625","sidechainCenter":"135931.205755,97681.369131,39921.761847","tag":""},"6552":{"type":"$","pair":6553,"prev":6550,"next":6554,"e1":"0.000000,-0.895712,0.444635","e2":"0.000000,-0.444635,-0.895712","e3":"1.000000,0.000000,0.000000","position":"136229.799326,97759.630964,39509.762157","backboneCenter":"136188.301366,97664.271024,39244.098571","sidechainCenter":"136271.297287,97854.990903,39775.425743","tag":""},"6554":{"type":"$","pair":6555,"prev":6552,"next":6556,"e1":"0.000000,-0.990509,-0.137445","e2":"0.000000,0.137445,-0.990509","e3":"1.000000,0.000000,0.000000","position":"136581.346411,98053.640512,39487.425550","backboneCenter":"136538.774966,98134.765429,39267.459185","sidechainCenter":"136623.917855,97972.515594,39707.391915","tag":""},"6556":{"type":"$","pair":6557,"prev":6554,"next":6558,"e1":"0.000000,-0.740805,-0.671721","e2":"0.000000,0.671721,-0.740805","e3":"1.000000,0.000000,0.000000","position":"136919.799326,98368.733713,39597.326603","backboneCenter":"136878.301366,98581.286712,39411.606702","sidechainCenter":"136961.297287,98156.180715,39783.046504","tag":""},"6558":{"type":"$","pair":6559,"prev":6556,"next":6560,"e1":"0.000000,-0.233445,-0.972370","e2":"0.000000,0.972370,-0.233445","e3":"1.000000,0.000000,0.000000","position":"137267.154824,98525.916356,39877.331909","backboneCenter":"137225.070648,98796.268354,39856.509570","sidechainCenter":"137309.238999,98255.564358,39898.154248","tag":""},"6560":{"type":"$","pair":6561,"prev":6558,"next":6562,"e1":"0.000000,0.355107,-0.934826","e2":"0.000000,0.934826,0.355107","e3":"1.000000,0.000000,0.000000","position":"137612.154824,98503.585269,40195.031666","backboneCenter":"137570.070648,98738.656524,40330.180761","sidechainCenter":"137654.238999,98268.514014,40059.882571","tag":""},"6562":{"type":"$","pair":6563,"prev":6560,"next":6564,"e1":"0.000000,0.820152,-0.572146","e2":"0.000000,0.572146,0.820152","e3":"1.000000,0.000000,0.000000","position":"137957.154824,98306.105508,40444.898744","backboneCenter":"137915.070648,98424.137436,40689.013956","sidechainCenter":"137999.238999,98188.073581,40200.783531","tag":""},"6564":{"type":"$","pair":6565,"prev":6562,"next":6566,"e1":"0.000000,0.999945,-0.010472","e2":"0.000000,0.010472,0.999945","e3":"1.000000,0.000000,0.000000","position":"138303.794034,98026.973305,40538.022930","backboneCenter":"138261.382314,97962.937428,40760.825035","sidechainCenter":"138346.205755,98091.009181,40315.220824","tag":""},"6566":{"type":"$","pair":6567,"prev":6564,"next":6568,"e1":"0.000000,0.831954,0.554844","e2":"0.000000,-0.554844,0.831954","e3":"1.000000,0.000000,0.000000","position":"138644.799326,97694.835426,40452.752690","backboneCenter":"138603.301366,97512.068287,40667.849952","sidechainCenter":"138686.297287,97877.602564,40237.655428","tag":""},"6568":{"type":"$","pair":6569,"prev":6566,"next":6570,"e1":"0.000000,0.374607,0.927184","e2":"0.000000,-0.927184,0.374607","e3":"1.000000,0.000000,0.000000","position":"138993.794034,97508.912555,40221.425729","backboneCenter":"138951.382314,97278.106154,40243.100069","sidechainCenter":"139036.205755,97739.718956,40199.751388","tag":""},"6570":{"type":"$","pair":6571,"prev":6568,"next":6572,"e1":"0.000000,-0.213030,0.977046","e2":"0.000000,-0.977046,-0.213030","e3":"1.000000,0.000000,0.000000","position":"139337.154824,97473.118664,39881.545231","backboneCenter":"139295.070648,97220.653156,39782.626376","sidechainCenter":"139379.238999,97725.584173,39980.464086","tag":""},"6572":{"type":"$","pair":6573,"prev":6570,"next":6574,"e1":"0.000000,-0.726575,0.687088","e2":"0.000000,-0.687088,-0.726575","e3":"1.000000,0.000000,0.000000","position":"139683.794034,97614.653880,39623.563286","backboneCenter":"139641.382314,97510.257962,39416.578108","sidechainCenter":"139726.205755,97719.049798,39830.548464","tag":""},"6574":{"type":"$","pair":6575,"prev":6572,"next":6576,"e1":"0.000000,-0.987414,0.158158","e2":"0.000000,-0.158158,-0.987414","e3":"1.000000,0.000000,0.000000","position":"140031.346411,97901.434411,39494.139648","backboneCenter":"139988.774966,97914.702614,39260.066137","sidechainCenter":"140073.917855,97888.166207,39728.213160","tag":""},"6576":{"type":"$","pair":6577,"prev":6574,"next":6578,"e1":"0.000000,-0.904827,-0.425779","e2":"0.000000,0.425779,-0.904827","e3":"1.000000,0.000000,0.000000","position":"140373.794034,98209.879739,39503.868236","backboneCenter":"140331.382314,98364.502846,39331.145723","sidechainCenter":"140416.205755,98055.256632,39676.590749","tag":""},"6578":{"type":"$","pair":6579,"prev":6576,"next":6580,"e1":"0.000000,-0.507538,-0.861629","e2":"0.000000,0.861629,-0.507538","e3":"1.000000,0.000000,0.000000","position":"140717.154824,98467.071634,39728.928860","backboneCenter":"140675.070648,98719.522673,39629.973084","sidechainCenter":"140759.238999,98214.620595,39827.884636","tag":""},"6580":{"type":"$","pair":6581,"prev":6578,"next":6582,"e1":"0.000000,0.066274,-0.997801","e2":"0.000000,0.997801,0.066274","e3":"1.000000,0.000000,0.000000","position":"141062.154824,98538.602729,40039.275626","backboneCenter":"141020.070648,98802.916259,40099.791164","sidechainCenter":"141104.238999,98274.289198,39978.760087","tag":""},"6582":{"type":"$","pair":6583,"prev":6580,"next":6584,"e1":"0.000000,0.617036,-0.786935","e2":"0.000000,0.786935,0.617036","e3":"1.000000,0.000000,0.000000","position":"141408.794034,98436.754315,40315.344099","backboneCenter":"141366.382314,98570.597891,40504.625024","sidechainCenter":"141451.205755,98302.910739,40126.063173","tag":""},"6584":{"type":"$","pair":6585,"prev":6582,"next":6586,"e1":"0.000000,0.953191,-0.302370","e2":"0.000000,0.302370,0.953191","e3":"1.000000,0.000000,0.000000","position":"141749.799326,98162.540058,40521.240008","backboneCenter":"141708.301366,98216.134690,40798.365024","sidechainCenter":"141791.297287,98108.945425,40244.114992","tag":""},"6586":{"type":"$","pair":6587,"prev":6584,"next":6588,"e1":"0.000000,0.957822,0.287361","e2":"0.000000,-0.287361,0.957822","e3":"1.000000,0.000000,0.000000","position":"142094.799326,97840.541742,40522.191038","backboneCenter":"142053.301366,97728.649012,40781.325512","sidechainCenter":"142136.297287,97952.434473,40263.056564","tag":""},"6588":{"type":"$","pair":6589,"prev":6586,"next":6590,"e1":"0.000000,0.629320,0.777146","e2":"0.000000,-0.777146,0.629320","e3":"1.000000,0.000000,0.000000","position":"142443.794034,97595.109358,40355.330551","backboneCenter":"142401.382314,97380.725064,40443.539086","sidechainCenter":"142486.205755,97809.493653,40267.122015","tag":""},"6590":{"type":"$","pair":6591,"prev":6588,"next":6592,"e1":"0.000000,0.081939,0.996637","e2":"0.000000,-0.996637,0.081939","e3":"1.000000,0.000000,0.000000","position":"142791.346411,97488.068688,40059.465977","backboneCenter":"142748.774966,97255.702973,40028.278986","sidechainCenter":"142833.917855,97720.434403,40090.652968","tag":""},"6592":{"type":"$","pair":6593,"prev":6590,"next":6594,"e1":"0.000000,-0.493942,0.869495","e2":"0.000000,-0.869495,-0.493942","e3":"1.000000,0.000000,0.000000","position":"143132.154824,97532.179827,39730.222759","backboneCenter":"143090.070648,97320.551638,39560.702015","sidechainCenter":"143174.238999,97743.808016,39899.743503","tag":""},"6594":{"type":"$","pair":6595,"prev":6592,"next":6596,"e1":"0.000000,-0.898028,0.439939","e2":"0.000000,-0.439939,-0.898028","e3":"1.000000,0.000000,0.000000","position":"143477.154824,97765.561056,39513.508628","backboneCenter":"143435.070648,97686.264725,39254.209833","sidechainCenter":"143519.238999,97844.857386,39772.807422","tag":""},"6596":{"type":"$","pair":6597,"prev":6594,"next":6598,"e1":"0.000000,-0.989776,-0.142629","e2":"0.000000,0.142629,-0.989776","e3":"1.000000,0.000000,0.000000","position":"143822.154824,98080.480949,39465.997855","backboneCenter":"143780.070648,98161.096010,39207.106015","sidechainCenter":"143864.238999,97999.865887,39724.889695","tag":""},"6598":{"type":"$","pair":6599,"prev":6596,"next":6600,"e1":"0.000000,-0.737277,-0.675590","e2":"0.000000,0.675590,-0.737277","e3":"1.000000,0.000000,0.000000","position":"144171.346411,98335.215651,39608.540758","backboneCenter":"144128.774966,98526.899046,39473.544720","sidechainCenter":"144213.917855,98143.532256,39743.536796","tag":""},"6600":{"type":"$","pair":6601,"prev":6598,"next":6602,"e1":"0.000000,-0.228351,-0.973579","e2":"0.000000,0.973579,-0.228351","e3":"1.000000,0.000000,0.000000","position":"144513.794034,98519.181551,39856.310234","backboneCenter":"144471.382314,98750.586854,39870.201146","sidechainCenter":"144556.205755,98287.776249,39842.419322","tag":""},"6602":{"type":"$","pair":6603,"prev":6600,"next":6604,"e1":"0.000000,0.359997,-0.932954","e2":"0.000000,0.932954,0.359997","e3":"1.000000,0.000000,0.000000","position":"144857.154824,98502.557187,40197.665747","backboneCenter":"144815.070648,98736.917585,40334.043813","sidechainCenter":"144899.238999,98268.196790,40061.287680","tag":""},"6604":{"type":"$","pair":6605,"prev":6602,"next":6606,"e1":"0.000000,0.823136,-0.567844","e2":"0.000000,0.567844,0.823136","e3":"1.000000,0.000000,0.000000","position":"145202.154824,98303.771838,40446.495402","backboneCenter":"145160.070648,98420.523969,40691.225279","sidechainCenter":"145244.238999,98187.019707,40201.765525","tag":""},"6606":{"type":"$","pair":6607,"prev":6604,"next":6608,"e1":"0.000000,0.999986,-0.005236","e2":"0.000000,0.005236,0.999986","e3":"1.000000,0.000000,0.000000","position":"145547.154824,97999.333608,40540.032434","backboneCenter":"145505.070648,97957.870683,40807.996235","sidechainCenter":"145589.238999,98040.796532,40272.068633","tag":""},"6608":{"type":"$","pair":6609,"prev":6606,"next":6610,"e1":"0.000000,0.829038,0.559193","e2":"0.000000,-0.559193,0.829038","e3":"1.000000,0.000000,0.000000","position":"145893.794034,97716.689753,40458.182863","backboneCenter":"145851.382314,97537.462712,40605.217007","sidechainCenter":"145936.205755,97895.916793,40311.148719","tag":""},"6610":{"type":"$","pair":6611,"prev":6608,"next":6612,"e1":"0.000000,0.369747,0.929133","e2":"0.000000,-0.929133,0.369747","e3":"1.000000,0.000000,0.000000","position":"146241.346411,97527.823821,40206.541827","backboneCenter":"146198.774966,97296.493188,40244.654720","sidechainCenter":"146283.917855,97759.154453,40168.428935","tag":""},"6612":{"type":"$","pair":6613,"prev":6610,"next":6614,"e1":"0.000000,-0.218143,0.975917","e2":"0.000000,-0.975917,-0.218143","e3":"1.000000,0.000000,0.000000","position":"146583.794034,97470.032849,39903.402636","backboneCenter":"146541.382314,97267.740068,39790.181603","sidechainCenter":"146626.205755,97672.325630,40016.623669","tag":""},"6614":{"type":"$","pair":6615,"prev":6612,"next":6616,"e1":"0.000000,-0.730162,0.683274","e2":"0.000000,-0.683274,-0.730162","e3":"1.000000,0.000000,0.000000","position":"146927.154824,97633.568611,39603.309301","backboneCenter":"146885.070648,97481.925522,39378.524634","sidechainCenter":"146969.238999,97785.211699,39828.093968","tag":""},"6616":{"type":"$","pair":6617,"prev":6614,"next":6618,"e1":"0.000000,-0.988228,0.152986","e2":"0.000000,-0.152986,-0.988228","e3":"1.000000,0.000000,0.000000","position":"147276.346411,97904.084428,39493.630497","backboneCenter":"147233.774966,97918.578050,39259.629666","sidechainCenter":"147318.917855,97889.590806,39727.631328","tag":""},"6618":{"type":"$","pair":6619,"prev":6616,"next":6620,"e1":"0.000000,-0.902585,-0.430511","e2":"0.000000,0.430511,-0.902585","e3":"1.000000,0.000000,0.000000","position":"147618.794034,98212.474590,39504.973960","backboneCenter":"147576.382314,98367.999946,39333.063416","sidechainCenter":"147661.205755,98056.949233,39676.884504","tag":""},"6620":{"type":"$","pair":6621,"prev":6618,"next":6622,"e1":"0.000000,0.071497,-0.997441","e2":"0.000000,0.997441,0.071497","e3":"1.000000,0.000000,0.000000","position":"148311.346411,98515.002504,40019.552273","backboneCenter":"148268.774966,98739.861731,40085.920806","sidechainCenter":"148353.917855,98290.143278,39953.183740","tag":""},"6622":{"type":"$","pair":6623,"prev":6620,"next":6624,"e1":"0.000000,0.621148,-0.783693","e2":"0.000000,0.783693,0.621148","e3":"1.000000,0.000000,0.000000","position":"148649.799326,98426.225528,40341.236304","backboneCenter":"148608.301366,98625.623834,40541.013616","sidechainCenter":"148691.297287,98226.827222,40141.458992","tag":""},"6624":{"type":"$","pair":6625,"prev":6622,"next":6626,"e1":"0.000000,0.954761,-0.297375","e2":"0.000000,0.297375,0.954761","e3":"1.000000,0.000000,0.000000","position":"148998.794034,98180.442187,40507.579402","backboneCenter":"148956.382314,98183.131712,40739.385653","sidechainCenter":"149041.205755,98177.752661,40275.773151","tag":""},"6626":{"type":"$","pair":6627,"prev":6624,"next":6628,"e1":"0.000000,0.956305,0.292372","e2":"0.000000,-0.292372,0.956305","e3":"1.000000,0.000000,0.000000","position":"149343.794034,97863.028768,40520.994351","backboneCenter":"149301.382314,97734.621719,40714.004717","sidechainCenter":"149386.205755,97991.435816,40327.983984","tag":""},"6628":{"type":"$","pair":6629,"prev":6626,"next":6630,"e1":"0.000000,0.625243,0.780430","e2":"0.000000,-0.780430,0.625243","e3":"1.000000,0.000000,0.000000","position":"149691.346411,97608.842660,40335.567886","backboneCenter":"149648.774966,97398.763208,40439.649958","sidechainCenter":"149733.917855,97818.922113,40231.485815","tag":""},"6630":{"type":"$","pair":6631,"prev":6628,"next":6632,"e1":"0.000000,0.076719,0.997053","e2":"0.000000,-0.997053,0.076719","e3":"1.000000,0.000000,0.000000","position":"150029.799326,97455.415561,40039.219962","backboneCenter":"149988.301366,97173.374112,40028.116827","sidechainCenter":"150071.297287,97737.457011,40050.323096","tag":""},"6632":{"type":"$","pair":6633,"prev":6630,"next":6634,"e1":"0.000000,-0.498488,0.866897","e2":"0.000000,-0.866897,-0.498488","e3":"1.000000,0.000000,0.000000","position":"150381.346411,97544.843335,39758.251615","backboneCenter":"150338.774966,97371.284002,39600.633051","sidechainCenter":"150423.917855,97718.402669,39915.870180","tag":""},"6634":{"type":"$","pair":6635,"prev":6632,"next":6636,"e1":"0.000000,-0.900319,0.435231","e2":"0.000000,-0.435231,-0.900319","e3":"1.000000,0.000000,0.000000","position":"150722.154824,97768.111520,39512.287783","backboneCenter":"150680.070648,97690.173956,39252.577350","sidechainCenter":"150764.238999,97846.049085,39771.998215","tag":""},"6636":{"type":"$","pair":6637,"prev":6634,"next":6638,"e1":"0.000000,-0.989016,-0.147809","e2":"0.000000,0.147809,-0.989016","e3":"1.000000,0.000000,0.000000","position":"151064.799326,98083.348443,39460.404361","backboneCenter":"151023.301366,98157.137134,39187.960077","sidechainCenter":"151106.297287,98009.559751,39732.848646","tag":""},"6638":{"type":"$","pair":6639,"prev":6636,"next":6640,"e1":"0.000000,-0.733730,-0.679441","e2":"0.000000,0.679441,-0.733730","e3":"1.000000,0.000000,0.000000","position":"151412.154824,98369.476574,39606.144017","backboneCenter":"151370.070648,98582.843875,39438.817486","sidechainCenter":"151454.238999,98156.109273,39773.470547","tag":""},"6640":{"type":"$","pair":6641,"prev":6638,"next":6642,"e1":"0.000000,-0.223250,-0.974761","e2":"0.000000,0.974761,-0.223250","e3":"1.000000,0.000000,0.000000","position":"151757.154824,98527.172074,39882.845918","backboneCenter":"151715.070648,98797.727295,39864.855788","sidechainCenter":"151799.238999,98256.616852,39900.836047","tag":""},"6642":{"type":"$","pair":6643,"prev":6640,"next":6644,"e1":"0.000000,0.364877,-0.931056","e2":"0.000000,0.931056,0.364877","e3":"1.000000,0.000000,0.000000","position":"152103.794034,98508.950551,40176.537724","backboneCenter":"152061.382314,98691.540805,40319.373893","sidechainCenter":"152146.205755,98326.360298,40033.701556","tag":""},"6644":{"type":"$","pair":6645,"prev":6642,"next":6646,"e1":"0.000000,0.826098,-0.563526","e2":"0.000000,0.563526,0.826098","e3":"1.000000,0.000000,0.000000","position":"152448.794034,98320.959576,40432.644406","backboneCenter":"152406.382314,98391.305171,40653.535486","sidechainCenter":"152491.205755,98250.613981,40211.753327","tag":""},"6646":{"type":"$","pair":6647,"prev":6644,"next":6648,"e1":"0.000000,1.000000,-0.000000","e2":"0.000000,0.000000,1.000000","e3":"1.000000,0.000000,0.000000","position":"152789.799326,97997.324382,40545.988331","backboneCenter":"152748.301366,97964.616025,40826.346713","sidechainCenter":"152831.297287,98030.032739,40265.629949","tag":""},"6648":{"type":"$","pair":6649,"prev":6646,"next":6650,"e1":"0.000000,0.826098,0.563526","e2":"0.000000,-0.563526,0.826098","e3":"1.000000,0.000000,0.000000","position":"153134.799326,97690.111030,40449.532248","backboneCenter":"153093.301366,97505.101460,40662.703818","sidechainCenter":"153176.297287,97875.120599,40236.360678","tag":""},"6650":{"type":"$","pair":6651,"prev":6648,"next":6652,"e1":"0.000000,0.364877,0.931056","e2":"0.000000,-0.931056,0.364877","e3":"1.000000,0.000000,0.000000","position":"153479.799326,97490.678118,40196.727316","backboneCenter":"153438.301366,97217.714296,40268.570275","sidechainCenter":"153521.297287,97763.641941,40124.884358","tag":""},"6652":{"type":"$","pair":6653,"prev":6650,"next":6654,"e1":"0.000000,-0.223250,0.974761","e2":"0.000000,-0.974761,-0.223250","e3":"1.000000,0.000000,0.000000","position":"153827.154824,97474.387986,39876.034338","backboneCenter":"153785.070648,97222.972178,39774.477143","sidechainCenter":"153869.238999,97725.803795,39977.591534","tag":""},"6654":{"type":"$","pair":6655,"prev":6652,"next":6656,"e1":"0.000000,-0.733730,0.679441","e2":"0.000000,-0.679441,-0.733730","e3":"1.000000,0.000000,0.000000","position":"154172.154824,97635.650692,39601.396117","backboneCenter":"154130.070648,97485.186646,39375.820534","sidechainCenter":"154214.238999,97786.114737,39826.971700","tag":""},"6656":{"type":"$","pair":6657,"prev":6654,"next":6658,"e1":"0.000000,-0.989016,0.147809","e2":"0.000000,-0.147809,-0.989016","e3":"1.000000,0.000000,0.000000","position":"154518.794034,97899.334369,39470.790530","backboneCenter":"154476.382314,97932.139577,39241.301555","sidechainCenter":"154561.205755,97866.529162,39700.279506","tag":""},"6658":{"type":"$","pair":6659,"prev":6656,"next":6660,"e1":"0.000000,-0.900319,-0.435231","e2":"0.000000,0.435231,-0.900319","e3":"1.000000,0.000000,0.000000","position":"154866.346411,98208.587160,39528.723788","backboneCenter":"154823.774966,98353.393296,39344.339307","sidechainCenter":"154908.917855,98063.781024,39713.108270","tag":""},"6660":{"type":"$","pair":6661,"prev":6658,"next":6662,"e1":"0.000000,-0.498488,-0.866897","e2":"0.000000,0.866897,-0.498488","e3":"1.000000,0.000000,0.000000","position":"155207.154824,98469.884622,39733.834796","backboneCenter":"155165.070648,98723.358063,39637.528059","sidechainCenter":"155249.238999,98216.411182,39830.141534","tag":""},"6662":{"type":"$","pair":6663,"prev":6660,"next":6664,"e1":"0.000000,0.076719,-0.997053","e2":"0.000000,0.997053,0.076719","e3":"1.000000,0.000000,0.000000","position":"155552.154824,98538.161911,40044.913604","backboneCenter":"155510.070648,98801.827243,40108.193659","sidechainCenter":"155594.238999,98274.496578,39981.633549","tag":""},"6664":{"type":"$","pair":6665,"prev":6662,"next":6666,"e1":"0.000000,0.625243,-0.780430","e2":"0.000000,0.780430,0.625243","e3":"1.000000,0.000000,0.000000","position":"155901.346411,98412.814655,40308.535138","backboneCenter":"155858.774966,98560.217506,40490.850397","sidechainCenter":"155943.917855,98265.411804,40126.219879","tag":""},"6666":{"type":"$","pair":6667,"prev":6664,"next":6668,"e1":"0.000000,0.956305,-0.292372","e2":"0.000000,0.292372,0.956305","e3":"1.000000,0.000000,0.000000","position":"156243.794034,98177.782046,40508.517233","backboneCenter":"156201.382314,98179.257805,40740.334389","sidechainCenter":"156286.205755,98176.306286,40276.700077","tag":""},"6668":{"type":"$","pair":6669,"prev":6666,"next":6670,"e1":"0.000000,0.954761,0.297375","e2":"0.000000,-0.297375,0.954761","e3":"1.000000,0.000000,0.000000","position":"156584.799326,97835.082214,40520.492593","backboneCenter":"156543.301366,97720.482018,40778.441143","sidechainCenter":"156626.297287,97949.682409,40262.544044","tag":""},"6670":{"type":"$","pair":6671,"prev":6668,"next":6672,"e1":"0.000000,0.621148,0.783693","e2":"0.000000,-0.783693,0.621148","e3":"1.000000,0.000000,0.000000","position":"156933.794034,97591.410614,40351.071140","backboneCenter":"156891.382314,97376.114373,40437.029853","sidechainCenter":"156976.205755,97806.706855,40265.112427","tag":""},"6672":{"type":"$","pair":6673,"prev":6670,"next":6674,"e1":"0.000000,0.071497,0.997441","e2":"0.000000,-0.997441,0.071497","e3":"1.000000,0.000000,0.000000","position":"157278.794034,97464.627272,40059.768508","backboneCenter":"157236.382314,97238.331441,40009.453814","sidechainCenter":"157321.205755,97690.923104,40110.083202","tag":""},"6674":{"type":"$","pair":6675,"prev":6672,"next":6676,"e1":"0.000000,-0.503020,0.864275","e2":"0.000000,-0.864275,-0.503020","e3":"1.000000,0.000000,0.000000","position":"157622.154824,97535.030527,39725.338639","backboneCenter":"157580.070648,97325.189126,39553.611066","sidechainCenter":"157664.238999,97744.871927,39897.066213","tag":""},"6676":{"type":"$","pair":6677,"prev":6674,"next":6678,"e1":"0.000000,-0.902585,0.430511","e2":"0.000000,-0.430511,-0.902585","e3":"1.000000,0.000000,0.000000","position":"157968.794034,97749.007104,39523.346249","backboneCenter":"157926.382314,97713.282797,39294.293536","sidechainCenter":"158011.205755,97784.731411,39752.398963","tag":""},"6678":{"type":"$","pair":6679,"prev":6676,"next":6680,"e1":"0.000000,-0.988228,-0.152986","e2":"0.000000,0.152986,-0.988228","e3":"1.000000,0.000000,0.000000","position":"158312.154824,98086.068491,39466.869914","backboneCenter":"158270.070648,98169.390192,39208.836453","sidechainCenter":"158354.238999,98002.746790,39724.903375","tag":""},"6680":{"type":"$","pair":6681,"prev":6678,"next":6682,"e1":"0.000000,-0.730162,-0.683274","e2":"0.000000,0.683274,-0.730162","e3":"1.000000,0.000000,0.000000","position":"158658.794034,98352.209766,39592.391716","backboneCenter":"158616.382314,98552.435657,39475.554375","sidechainCenter":"158701.205755,98151.983875,39709.229058","tag":""},"6682":{"type":"$","pair":6683,"prev":6680,"next":6684,"e1":"0.000000,-0.218143,-0.975917","e2":"0.000000,0.975917,-0.218143","e3":"1.000000,0.000000,0.000000","position":"158999.799326,98533.422832,39883.507517","backboneCenter":"158958.301366,98814.164383,39854.269864","sidechainCenter":"159041.297287,98252.681280,39912.745169","tag":""},"6684":{"type":"$","pair":6685,"prev":6682,"next":6686,"e1":"0.000000,0.369747,-0.929133","e2":"0.000000,0.929133,0.369747","e3":"1.000000,0.000000,0.000000","position":"159344.799326,98506.306240,40204.363419","backboneCenter":"159303.301366,98754.702536,40338.415421","sidechainCenter":"159386.297287,98257.909945,40070.311416","tag":""},"6686":{"type":"$","pair":6687,"prev":6684,"next":6688,"e1":"0.000000,0.829038,-0.559193","e2":"0.000000,0.559193,0.829038","e3":"1.000000,0.000000,0.000000","position":"159692.154824,98299.079579,40449.651954","backboneCenter":"159650.070648,98413.262550,40695.591015","sidechainCenter":"159734.238999,98184.896608,40203.712892","tag":""},"6688":{"type":"$","pair":6689,"prev":6686,"next":6690,"e1":"0.000000,0.999986,0.005236","e2":"0.000000,-0.005236,0.999986","e3":"1.000000,0.000000,0.000000","position":"160037.154824,97993.678541,40539.995846","backboneCenter":"159995.070648,97949.411831,40807.510763","sidechainCenter":"160079.238999,98037.945251,40272.480928","tag":""},"6690":{"type":"$","pair":6691,"prev":6688,"next":6692,"e1":"0.000000,0.823136,0.567844","e2":"0.000000,-0.567844,0.823136","e3":"1.000000,0.000000,0.000000","position":"160383.794034,97711.907295,40455.190977","backboneCenter":"160341.382314,97531.150371,40600.340231","sidechainCenter":"160426.205755,97892.664218,40310.041722","tag":""},"6692":{"type":"$","pair":6693,"prev":6690,"next":6694,"e1":"0.000000,0.359997,0.932954","e2":"0.000000,-0.932954,0.359997","e3":"1.000000,0.000000,0.000000","position":"160724.799326,97489.655043,40194.057829","backboneCenter":"160683.301366,97216.318795,40264.470574","sidechainCenter":"160766.297287,97762.991291,40123.645083","tag":""},"6694":{"type":"$","pair":6695,"prev":6692,"next":6696,"e1":"0.000000,-0.228351,0.973579","e2":"0.000000,-0.973579,-0.228351","e3":"1.000000,0.000000,0.000000","position":"161072.154824,97475.044271,39873.283952","backboneCenter":"161030.070648,97224.163659,39770.411745","sidechainCenter":"161114.238999,97725.924884,39976.156159","tag":""},"6696":{"type":"$","pair":6697,"prev":6694,"next":6698,"e1":"0.000000,-0.737277,0.675590","e2":"0.000000,-0.675590,-0.737277","e3":"1.000000,0.000000,0.000000","position":"161417.154824,97637.742762,39599.493861","backboneCenter":"161375.070648,97488.461884,39373.133546","sidechainCenter":"161459.238999,97787.023639,39825.854177","tag":""},"6698":{"type":"$","pair":6699,"prev":6696,"next":6700,"e1":"0.000000,-0.989776,0.142629","e2":"0.000000,-0.142629,-0.989776","e3":"1.000000,0.000000,0.000000","position":"161762.154824,97926.435555,39465.001171","backboneCenter":"161720.070648,97930.674811,39193.881638","sidechainCenter":"161804.238999,97922.196299,39736.120705","tag":""},"6700":{"type":"$","pair":6701,"prev":6698,"next":6702,"e1":"0.000000,-0.898028,-0.439939","e2":"0.000000,0.439939,-0.898028","e3":"1.000000,0.000000,0.000000","position":"162111.346411,98211.051886,39529.822403","backboneCenter":"162068.774966,98356.821467,39346.198649","sidechainCenter":"162153.917855,98065.282305,39713.446158","tag":""},"6702":{"type":"$","pair":6703,"prev":6700,"next":6704,"e1":"0.000000,-0.493942,-0.869495","e2":"0.000000,0.869495,-0.493942","e3":"1.000000,0.000000,0.000000","position":"162453.794034,98457.488540,39715.569924","backboneCenter":"162411.382314,98683.400861,39663.560360","sidechainCenter":"162496.205755,98231.576219,39767.579488","tag":""},"6704":{"type":"$","pair":6705,"prev":6702,"next":6706,"e1":"0.000000,0.081939,-0.996637","e2":"0.000000,0.996637,0.081939","e3":"1.000000,0.000000,0.000000","position":"162798.794034,98538.214259,40022.839509","backboneCenter":"162756.382314,98754.148787,40107.181974","sidechainCenter":"162841.205755,98322.279732,39938.497043","tag":""},"6706":{"type":"$","pair":6707,"prev":6704,"next":6708,"e1":"0.000000,0.629320,-0.777146","e2":"0.000000,0.777146,0.629320","e3":"1.000000,0.000000,0.000000","position":"163146.346411,98411.193518,40310.692391","backboneCenter":"163103.774966,98557.639752,40493.776947","sidechainCenter":"163188.917855,98264.747283,40127.607836","tag":""},"6708":{"type":"$","pair":6709,"prev":6706,"next":6710,"e1":"0.000000,0.957822,-0.287361","e2":"0.000000,0.287361,0.957822","e3":"1.000000,0.000000,0.000000","position":"163491.346411,98164.603008,40488.380713","backboneCenter":"163448.774966,98182.409076,40722.152820","sidechainCenter":"163533.917855,98146.796940,40254.608606","tag":""},"6710":{"type":"$","pair":6711,"prev":6708,"next":6712,"e1":"0.000000,0.953191,0.302370","e2":"0.000000,-0.302370,0.953191","e3":"1.000000,0.000000,0.000000","position":"163832.154824,97833.383322,40513.687022","backboneCenter":"163790.070648,97711.566988,40755.935972","sidechainCenter":"163874.238999,97955.199657,40271.438073","tag":""},"6712":{"type":"$","pair":6713,"prev":6710,"next":6714,"e1":"0.000000,0.617036,0.786935","e2":"0.000000,-0.786935,0.617036","e3":"1.000000,0.000000,0.000000","position":"164174.799326,97568.691709,40334.788850","backboneCenter":"164133.301366,97327.885649,40482.040678","sidechainCenter":"164216.297287,97809.497768,40187.537022","tag":""},"6714":{"type":"$","pair":6715,"prev":6712,"next":6716,"e1":"0.000000,-0.507538,0.861629","e2":"0.000000,-0.861629,-0.507538","e3":"1.000000,0.000000,0.000000","position":"164867.154824,97536.475017,39722.907841","backboneCenter":"164825.070648,97327.535653,39550.083899","sidechainCenter":"164909.238999,97745.414382,39895.731782","tag":""},"6716":{"type":"$","pair":6717,"prev":6714,"next":6718,"e1":"0.000000,-0.904827,0.425779","e2":"0.000000,-0.425779,-0.904827","e3":"1.000000,0.000000,0.000000","position":"165216.346411,97765.017749,39541.313601","backboneCenter":"165173.774966,97712.853547,39312.741184","sidechainCenter":"165258.917855,97817.181950,39769.886019","tag":""},"6718":{"type":"$","pair":6719,"prev":6716,"next":6720,"e1":"0.000000,-0.987414,-0.158158","e2":"0.000000,0.158158,-0.987414","e3":"1.000000,0.000000,0.000000","position":"165557.154824,98088.858761,39467.327873","backboneCenter":"165515.070648,98173.530374,39209.734219","sidechainCenter":"165599.238999,98004.187149,39724.921528","tag":""},"6720":{"type":"$","pair":6721,"prev":6718,"next":6722,"e1":"0.000000,-0.726575,-0.687088","e2":"0.000000,0.687088,-0.726575","e3":"1.000000,0.000000,0.000000","position":"165906.346411,98341.323071,39613.854390","backboneCenter":"165863.774966,98535.103244,39481.885838","sidechainCenter":"165948.917855,98147.542898,39745.822942","tag":""},"6722":{"type":"$","pair":6723,"prev":6720,"next":6724,"e1":"0.000000,-0.213030,-0.977046","e2":"0.000000,0.977046,-0.213030","e3":"1.000000,0.000000,0.000000","position":"166251.346411,98499.569517,39873.350212","backboneCenter":"166208.774966,98734.018703,39873.531391","sidechainCenter":"166293.917855,98265.120330,39873.169032","tag":""},"6724":{"type":"$","pair":6725,"prev":6722,"next":6726,"e1":"0.000000,0.374607,-0.927184","e2":"0.000000,0.927184,0.374607","e3":"1.000000,0.000000,0.000000","position":"166589.799326,98505.229261,40207.011619","backboneCenter":"166548.301366,98752.920260,40342.362378","sidechainCenter":"166631.297287,98257.538262,40071.660860","tag":""},"6726":{"type":"$","pair":6727,"prev":6724,"next":6728,"e1":"0.000000,0.831954,-0.554844","e2":"0.000000,0.554844,0.831954","e3":"1.000000,0.000000,0.000000","position":"166938.794034,98316.411419,40435.981704","backboneCenter":"166896.382314,98384.440033,40657.597315","sidechainCenter":"166981.205755,98248.382805,40214.366092","tag":""},"6728":{"type":"$","pair":6729,"prev":6726,"next":6730,"e1":"0.000000,0.999945,0.010472","e2":"0.000000,-0.010472,0.999945","e3":"1.000000,0.000000,0.000000","position":"167282.154824,97990.851229,40539.955344","backboneCenter":"167240.070648,97945.184427,40807.234816","sidechainCenter":"167324.238999,98036.518031,40272.675873","tag":""},"6730":{"type":"$","pair":6731,"prev":6728,"next":6732,"e1":"0.000000,0.820152,0.572146","e2":"0.000000,-0.572146,0.820152","e3":"1.000000,0.000000,0.000000","position":"167631.346411,97719.502024,40432.354896","backboneCenter":"167588.774966,97547.356553,40591.516420","sidechainCenter":"167673.917855,97891.647494,40273.193372","tag":""},"6732":{"type":"$","pair":6733,"prev":6730,"next":6734,"e1":"0.000000,0.355107,0.934826","e2":"0.000000,-0.934826,0.355107","e3":"1.000000,0.000000,0.000000","position":"167973.794034,97504.383068,40211.092607","backboneCenter":"167931.382314,97273.173374,40227.928549","sidechainCenter":"168016.205755,97735.592762,40194.256665","tag":""},"6734":{"type":"$","pair":6735,"prev":6732,"next":6736,"e1":"0.000000,-0.233445,0.972370","e2":"0.000000,-0.972370,-0.233445","e3":"1.000000,0.000000,0.000000","position":"168318.794034,97471.615515,39895.090191","backboneCenter":"168276.382314,97271.126089,39778.705649","sidechainCenter":"168361.205755,97672.104941,40011.474733","tag":""},"6736":{"type":"$","pair":6737,"prev":6734,"next":6738,"e1":"0.000000,-0.740805,0.671721","e2":"0.000000,-0.671721,-0.740805","e3":"1.000000,0.000000,0.000000","position":"168663.794034,97622.621888,39615.575764","backboneCenter":"168621.382314,97522.583637,39406.449679","sidechainCenter":"168706.205755,97722.660140,39824.701850","tag":""},"6738":{"type":"$","pair":6739,"prev":6736,"next":6740,"e1":"0.000000,-0.990509,0.137445","e2":"0.000000,-0.137445,-0.990509","e3":"1.000000,0.000000,0.000000","position":"169007.154824,97929.237798,39464.623324","backboneCenter":"168965.070648,97934.896568,39193.529704","sidechainCenter":"169049.238999,97923.579028,39735.716945","tag":""},"6740":{"type":"$","pair":6741,"prev":6738,"next":6742,"e1":"0.000000,-0.895712,-0.444635","e2":"0.000000,0.444635,-0.895712","e3":"1.000000,0.000000,0.000000","position":"169349.799326,98245.162202,39512.141505","backboneCenter":"169308.301366,98399.116661,39275.564492","sidechainCenter":"169391.297287,98091.207742,39748.718519","tag":""},"6742":{"type":"$","pair":6743,"prev":6740,"next":6744,"e1":"0.000000,-0.489382,-0.872069","e2":"0.000000,0.872069,-0.489382","e3":"1.000000,0.000000,0.000000","position":"169698.794034,98458.971534,39717.969216","backboneCenter":"169656.382314,98685.153079,39667.143234","sidechainCenter":"169741.205755,98232.789990,39768.795199","tag":""},"6744":{"type":"$","pair":6745,"prev":6742,"next":6746,"e1":"0.000000,0.087156,-0.996195","e2":"0.000000,0.996195,0.087156","e3":"1.000000,0.000000,0.000000","position":"170043.794034,98538.087295,40025.657266","backboneCenter":"170001.382314,98753.577248,40111.129200","sidechainCenter":"170086.205755,98322.597341,39940.185331","tag":""},"6746":{"type":"$","pair":6747,"prev":6744,"next":6748,"e1":"0.000000,0.633381,-0.773840","e2":"0.000000,0.773840,0.633381","e3":"1.000000,0.000000,0.000000","position":"170384.799326,98420.813039,40347.889066","backboneCenter":"170343.301366,98617.048780,40550.773745","sidechainCenter":"170426.297287,98224.577297,40145.004388","tag":""},"6748":{"type":"$","pair":6749,"prev":6746,"next":6750,"e1":"0.000000,0.959314,-0.282341","e2":"0.000000,0.282341,0.959314","e3":"1.000000,0.000000,0.000000","position":"170736.346411,98162.043608,40489.235874","backboneCenter":"170693.774966,98178.625410,40723.098008","sidechainCenter":"170778.917855,98145.461806,40255.373739","tag":""},"6750":{"type":"$","pair":6751,"prev":6748,"next":6752,"e1":"0.000000,0.951594,0.307357","e2":"0.000000,-0.307357,0.951594","e3":"1.000000,0.000000,0.000000","position":"171077.154824,97830.695960,40512.807582","backboneCenter":"171035.070648,97707.612888,40754.415385","sidechainCenter":"171119.238999,97953.779031,40271.199779","tag":""},"6752":{"type":"$","pair":6753,"prev":6750,"next":6754,"e1":"0.000000,0.612907,0.790155","e2":"0.000000,-0.790155,0.612907","e3":"1.000000,0.000000,0.000000","position":"171423.794034,97587.756676,40346.773231","backboneCenter":"171381.382314,97371.572099,40430.472695","sidechainCenter":"171466.205755,97803.941253,40263.073767","tag":""},"6754":{"type":"$","pair":6755,"prev":6752,"next":6756,"e1":"0.000000,0.061049,0.998135","e2":"0.000000,-0.998135,0.061049","e3":"1.000000,0.000000,0.000000","position":"171767.154824,97460.772405,40029.480070","backboneCenter":"171725.070648,97190.911899,40003.039939","sidechainCenter":"171809.238999,97730.632910,40055.920201","tag":""},"6756":{"type":"$","pair":6757,"prev":6754,"next":6758,"e1":"0.000000,-0.512043,0.858960","e2":"0.000000,-0.858960,-0.512043","e3":"1.000000,0.000000,0.000000","position":"172113.794034,97526.716748,39742.707957","backboneCenter":"172071.382314,97369.907142,39571.968041","sidechainCenter":"172156.205755,97683.526354,39913.447873","tag":""},"6758":{"type":"$","pair":6759,"prev":6756,"next":6760,"e1":"0.000000,-0.907044,0.421036","e2":"0.000000,-0.421036,-0.907044","e3":"1.000000,0.000000,0.000000","position":"172458.794034,97754.012281,39520.744041","backboneCenter":"172416.382314,97720.688523,39291.329790","sidechainCenter":"172501.205755,97787.336039,39750.158293","tag":""},"6760":{"type":"$","pair":6761,"prev":6758,"next":6762,"e1":"0.000000,-0.986572,-0.163326","e2":"0.000000,0.163326,-0.986572","e3":"1.000000,0.000000,0.000000","position":"172803.794034,98066.863182,39465.466982","backboneCenter":"172761.382314,98168.615389,39257.169455","sidechainCenter":"172846.205755,97965.110974,39673.764510","tag":""},"6762":{"type":"$","pair":6763,"prev":6760,"next":6764,"e1":"0.000000,-0.722967,-0.690882","e2":"0.000000,0.690882,-0.722967","e3":"1.000000,0.000000,0.000000","position":"173147.154824,98375.617413,39611.996092","backboneCenter":"173105.070648,98591.586642,39448.041632","sidechainCenter":"173189.238999,98159.648184,39775.950552","tag":""},"6764":{"type":"$","pair":6765,"prev":6762,"next":6766,"e1":"0.000000,-0.207912,-0.978148","e2":"0.000000,0.978148,-0.207912","e3":"1.000000,0.000000,0.000000","position":"173492.154824,98528.947214,39891.140830","backboneCenter":"173450.070648,98799.751635,39877.402617","sidechainCenter":"173534.238999,98258.142793,39904.879043","tag":""},"6766":{"type":"$","pair":6767,"prev":6764,"next":6768,"e1":"0.000000,0.379456,-0.925210","e2":"0.000000,0.925210,0.379456","e3":"1.000000,0.000000,0.000000","position":"173837.154824,98498.307369,40208.147159","backboneCenter":"173795.070648,98729.760281,40349.403390","sidechainCenter":"173879.238999,98266.854458,40066.890928","tag":""},"6768":{"type":"$","pair":6769,"prev":6766,"next":6770,"e1":"0.000000,0.834848,-0.550481","e2":"0.000000,0.550481,0.834848","e3":"1.000000,0.000000,0.000000","position":"174182.154824,98294.354522,40452.759196","backboneCenter":"174140.070648,98405.955812,40699.880472","sidechainCenter":"174224.238999,98182.753232,40205.637920","tag":""},"6770":{"type":"$","pair":6771,"prev":6768,"next":6772,"e1":"0.000000,0.999877,0.015707","e2":"0.000000,-0.015707,0.999877","e3":"1.000000,0.000000,0.000000","position":"174531.346411,98009.226428,40515.290931","backboneCenter":"174488.774966,97955.513360,40743.504341","sidechainCenter":"174573.917855,98062.939496,40287.077522","tag":""},"6772":{"type":"$","pair":6773,"prev":6770,"next":6774,"e1":"0.000000,0.817145,0.576432","e2":"0.000000,-0.576432,0.817145","e3":"1.000000,0.000000,0.000000","position":"174872.154824,97685.859049,40439.261809","backboneCenter":"174830.070648,97496.496067,40633.337655","sidechainCenter":"174914.238999,97875.222030,40245.185963","tag":""},"6774":{"type":"$","pair":6775,"prev":6772,"next":6776,"e1":"0.000000,0.350207,0.936672","e2":"0.000000,-0.936672,0.350207","e3":"1.000000,0.000000,0.000000","position":"175218.794034,97503.284588,40208.494681","backboneCenter":"175176.382314,97271.989911,40224.119787","sidechainCenter":"175261.205755,97734.579266,40192.869575","tag":""},"6776":{"type":"$","pair":6777,"prev":6774,"next":6778,"e1":"0.000000,-0.238533,0.971134","e2":"0.000000,-0.971134,-0.238533","e3":"1.000000,0.000000,0.000000","position":"175559.799326,97470.410240,39867.165131","backboneCenter":"175518.301366,97205.946642,39768.526070","sidechainCenter":"175601.297287,97734.873838,39965.804192","tag":""},"6778":{"type":"$","pair":6779,"prev":6776,"next":6780,"e1":"0.000000,-0.744312,0.667833","e2":"0.000000,-0.667833,-0.744312","e3":"1.000000,0.000000,0.000000","position":"175908.794034,97624.639893,39613.605096","backboneCenter":"175866.382314,97525.697989,39403.958080","sidechainCenter":"175951.205755,97723.581796,39823.252112","tag":""},"6780":{"type":"$","pair":6781,"prev":6778,"next":6782,"e1":"0.000000,-0.991216,0.132256","e2":"0.000000,-0.132256,-0.991216","e3":"1.000000,0.000000,0.000000","position":"176253.794034,97907.659249,39469.274631","backboneCenter":"176211.382314,97944.065066,39240.329248","sidechainCenter":"176296.205755,97871.253433,39698.220013","tag":""},"6782":{"type":"$","pair":6783,"prev":6780,"next":6784,"e1":"0.000000,-0.893371,-0.449319","e2":"0.000000,0.449319,-0.893371","e3":"1.000000,0.000000,0.000000","position":"176594.799326,98247.713251,39513.431853","backboneCenter":"176553.301366,98402.904309,39277.664182","sidechainCenter":"176636.297287,98092.522193,39749.199524","tag":""},"6784":{"type":"$","pair":6785,"prev":6782,"next":6786,"e1":"0.000000,-0.484810,-0.874620","e2":"0.000000,0.874620,-0.484810","e3":"1.000000,0.000000,0.000000","position":"176942.154824,98474.007395,39741.248259","backboneCenter":"176900.070648,98728.962286,39648.934790","sidechainCenter":"176984.238999,98219.052505,39833.561728","tag":""},"6786":{"type":"$","pair":6787,"prev":6784,"next":6788,"e1":"0.000000,0.092371,-0.995725","e2":"0.000000,0.995725,0.092371","e3":"1.000000,0.000000,0.000000","position":"177284.799326,98543.406917,40053.097442","backboneCenter":"177243.301366,98819.545392,40111.562829","sidechainCenter":"177326.297287,98267.268442,39994.632055","tag":""},"6788":{"type":"$","pair":6789,"prev":6786,"next":6790,"e1":"0.000000,0.637424,-0.770513","e2":"0.000000,0.770513,0.637424","e3":"1.000000,0.000000,0.000000","position":"177636.346411,98407.917468,40314.981286","backboneCenter":"177593.774966,98552.438450,40499.589356","sidechainCenter":"177678.917855,98263.396485,40130.373215","tag":""},"6790":{"type":"$","pair":6791,"prev":6788,"next":6792,"e1":"0.000000,0.960779,-0.277315","e2":"0.000000,0.277315,0.960779","e3":"1.000000,0.000000,0.000000","position":"177978.794034,98169.772672,40511.246977","backboneCenter":"177936.382314,98167.607024,40743.058715","sidechainCenter":"178021.205755,98171.938320,40279.435240","tag":""},"6792":{"type":"$","pair":6793,"prev":6790,"next":6794,"e1":"0.000000,0.949972,0.312335","e2":"0.000000,-0.312335,0.949972","e3":"1.000000,0.000000,0.000000","position":"178322.154824,97828.013238,40511.914083","backboneCenter":"178280.070648,97703.666805,40752.874115","sidechainCenter":"178364.238999,97952.359672,40270.954050","tag":""},"6794":{"type":"$","pair":6795,"prev":6792,"next":6796,"e1":"0.000000,0.608761,0.793353","e2":"0.000000,-0.793353,0.608761","e3":"1.000000,0.000000,0.000000","position":"178671.346411,97601.900844,40327.302510","backboneCenter":"178628.774966,97389.687735,40426.962182","sidechainCenter":"178713.917855,97814.113953,40227.642837","tag":""},"6796":{"type":"$","pair":6797,"prev":6794,"next":6798,"e1":"0.000000,0.055822,0.998441","e2":"0.000000,-0.998441,0.055822","e3":"1.000000,0.000000,0.000000","position":"179012.154824,97460.625440,40026.656290","backboneCenter":"178970.070648,97190.907073,39998.803541","sidechainCenter":"179054.238999,97730.343806,40054.509038","tag":""},"6798":{"type":"$","pair":6799,"prev":6796,"next":6800,"e1":"0.000000,-0.516533,0.856267","e2":"0.000000,-0.856267,-0.516533","e3":"1.000000,0.000000,0.000000","position":"179354.799326,97533.870210,39715.687786","backboneCenter":"179313.301366,97310.703512,39542.866248","sidechainCenter":"179396.297287,97757.036908,39888.509324","tag":""},"6800":{"type":"$","pair":6801,"prev":6798,"next":6802,"e1":"0.000000,-0.909236,0.416281","e2":"0.000000,-0.416281,-0.909236","e3":"1.000000,0.000000,0.000000","position":"179706.346411,97769.833898,39538.878068","backboneCenter":"179663.774966,97720.066118,39309.771931","sidechainCenter":"179748.917855,97819.601678,39767.984205","tag":""},"6802":{"type":"$","pair":6803,"prev":6800,"next":6804,"e1":"0.000000,-0.985703,-0.168489","e2":"0.000000,0.168489,-0.985703","e3":"1.000000,0.000000,0.000000","position":"180047.154824,98094.431916,39468.287590","backboneCenter":"180005.070648,98181.796351,39211.594722","sidechainCenter":"180089.238999,98007.067481,39724.980457","tag":""},"6804":{"type":"$","pair":6805,"prev":6802,"next":6806,"e1":"0.000000,-0.719340,-0.694658","e2":"0.000000,0.694658,-0.719340","e3":"1.000000,0.000000,0.000000","position":"180393.794034,98358.568747,39597.974273","backboneCenter":"180351.382314,98560.605138,39484.296357","sidechainCenter":"180436.205755,98156.532357,39711.652188","tag":""},"6806":{"type":"$","pair":6807,"prev":6804,"next":8788,"e1":"0.000000,-0.202787,-0.979223","e2":"0.000000,0.979223,-0.202787","e3":"1.000000,0.000000,0.000000","position":"180738.794034,98522.765000,39869.950062","backboneCenter":"180696.382314,98753.727385,39889.893698","sidechainCenter":"180781.205755,98291.802616,39850.006425","tag":""},"8788":{"type":"$","pair":8787,"prev":6806,"next":8786,"e1":"0.000000,-0.202787,-0.979223","e2":"0.000000,-0.979223,0.202787","e3":"-1.000000,0.000000,0.000000","position":"180822.990767,97471.111853,42113.040416","backboneCenter":"180864.476091,97218.739088,42212.482074","sidechainCenter":"180781.505442,97723.484619,42013.598757","tag":""},"8786":{"type":"$","pair":8785,"prev":8788,"next":8784,"e1":"0.000000,-0.719340,-0.694658","e2":"0.000000,-0.694658,0.719340","e3":"-1.000000,0.000000,0.000000","position":"180476.251500,97611.128013,42371.894468","backboneCenter":"180518.036474,97506.889988,42579.095647","sidechainCenter":"180434.466525,97715.366038,42164.693289","tag":""},"8784":{"type":"$","pair":8783,"prev":8786,"next":8782,"e1":"0.000000,-0.985703,-0.168489","e2":"0.000000,-0.168489,0.985703","e3":"-1.000000,0.000000,0.000000","position":"180132.990767,97912.267930,42533.670208","backboneCenter":"180174.476091,97912.768702,42804.927292","sidechainCenter":"180091.505442,97911.767159,42262.413124","tag":""},"8782":{"type":"$","pair":8781,"prev":8784,"next":8780,"e1":"0.000000,-0.909236,0.416281","e2":"0.000000,0.416281,0.909236","e3":"-1.000000,0.000000,0.000000","position":"179786.251500,98204.364147,42497.757183","backboneCenter":"179828.036474,98359.245974,42670.411502","sidechainCenter":"179744.466525,98049.482320,42325.102863","tag":""},"8780":{"type":"$","pair":8779,"prev":8782,"next":8778,"e1":"0.000000,-0.516533,0.856267","e2":"0.000000,0.856267,0.516533","e3":"-1.000000,0.000000,0.000000","position":"179441.251500,98449.324012,42296.031839","backboneCenter":"179483.036474,98674.566832,42351.381334","sidechainCenter":"179399.466525,98224.081192,42240.682344","tag":""},"8778":{"type":"$","pair":8777,"prev":8780,"next":8776,"e1":"0.000000,0.055822,0.998441","e2":"0.000000,0.998441,-0.055822","e3":"-1.000000,0.000000,0.000000","position":"179093.645827,98514.636355,41988.896801","backboneCenter":"179135.524180,98739.873323,41923.353131","sidechainCenter":"179051.767474,98289.399387,42054.440472","tag":""},"8776":{"type":"$","pair":8775,"prev":8778,"next":8774,"e1":"0.000000,0.608761,0.793353","e2":"0.000000,0.793353,-0.608761","e3":"-1.000000,0.000000,0.000000","position":"178752.990767,98426.969222,41668.039022","backboneCenter":"178794.476091,98610.905058,41468.669354","sidechainCenter":"178711.505442,98243.033386,41867.408691","tag":""},"8774":{"type":"$","pair":8773,"prev":8776,"next":8772,"e1":"0.000000,0.949972,0.312335","e2":"0.000000,0.312335,-0.949972","e3":"-1.000000,0.000000,0.000000","position":"178410.420568,98168.180546,41479.745445","backboneCenter":"178451.287155,98221.312727,41202.430611","sidechainCenter":"178369.553982,98115.048364,41757.060278","tag":""},"8772":{"type":"$","pair":8771,"prev":8774,"next":8770,"e1":"0.000000,0.960779,-0.277315","e2":"0.000000,-0.277315,-0.960779","e3":"-1.000000,0.000000,0.000000","position":"178058.645827,97874.284407,41500.831242","backboneCenter":"178100.524180,97760.110801,41295.911618","sidechainCenter":"178016.767474,97988.458013,41705.750867","tag":""},"8770":{"type":"$","pair":8769,"prev":8772,"next":8768,"e1":"0.000000,0.637424,-0.770513","e2":"0.000000,-0.770513,-0.637424","e3":"-1.000000,0.000000,0.000000","position":"177717.990767,97581.096393,41657.917298","backboneCenter":"177759.476091,97345.694880,41523.133085","sidechainCenter":"177676.505442,97816.497905,41792.701512","tag":""},"8768":{"type":"$","pair":8767,"prev":8770,"next":8766,"e1":"0.000000,0.092371,-0.995725","e2":"0.000000,-0.995725,-0.092371","e3":"-1.000000,0.000000,0.000000","position":"177372.990767,97461.171931,41953.469158","backboneCenter":"177414.476091,97190.752728,41974.779033","sidechainCenter":"177331.505442,97731.591134,41932.159283","tag":""},"8766":{"type":"$","pair":8765,"prev":8768,"next":8764,"e1":"0.000000,-0.484810,-0.874620","e2":"0.000000,-0.874620,0.484810","e3":"-1.000000,0.000000,0.000000","position":"177026.251500,97519.388450,42241.949283","backboneCenter":"177068.036474,97359.125369,42409.620506","sidechainCenter":"176984.466525,97679.651531,42074.278059","tag":""},"8764":{"type":"$","pair":8763,"prev":8766,"next":8762,"e1":"0.000000,-0.893371,-0.449319","e2":"0.000000,-0.449319,0.893371","e3":"-1.000000,0.000000,0.000000","position":"176681.251500,97739.312341,42470.711018","backboneCenter":"176723.036474,97701.406386,42699.536351","sidechainCenter":"176639.466525,97777.218297,42241.885685","tag":""},"8762":{"type":"$","pair":8761,"prev":8764,"next":8760,"e1":"0.000000,-0.991216,0.132256","e2":"0.000000,0.132256,0.991216","e3":"-1.000000,0.000000,0.000000","position":"176337.990767,98074.936970,42535.616708","backboneCenter":"176379.476091,98156.080128,42794.453421","sidechainCenter":"176296.505442,97993.793812,42276.779994","tag":""},"8760":{"type":"$","pair":8759,"prev":8762,"next":8758,"e1":"0.000000,-0.744312,0.667833","e2":"0.000000,0.667833,0.744312","e3":"-1.000000,0.000000,0.000000","position":"175992.990767,98363.739270,42400.243114","backboneCenter":"176034.476091,98576.632725,42568.341399","sidechainCenter":"175951.505442,98150.845815,42232.144830","tag":""},"8758":{"type":"$","pair":8757,"prev":8760,"next":8756,"e1":"0.000000,-0.238533,0.971134","e2":"0.000000,0.971134,0.238533","e3":"-1.000000,0.000000,0.000000","position":"175650.420568,98531.623884,42127.771452","backboneCenter":"175691.287155,98812.197652,42159.471716","sidechainCenter":"175609.553982,98251.050117,42096.071189","tag":""},"8756":{"type":"$","pair":8755,"prev":8758,"next":8754,"e1":"0.000000,0.350207,0.936672","e2":"0.000000,0.936672,-0.350207","e3":"-1.000000,0.000000,0.000000","position":"175298.645827,98488.052805,41836.359180","backboneCenter":"175340.524180,98683.609193,41706.800838","sidechainCenter":"175256.767474,98292.496418,41965.917522","tag":""},"8754":{"type":"$","pair":8753,"prev":8756,"next":8752,"e1":"0.000000,0.817145,0.576432","e2":"0.000000,0.576432,-0.817145","e3":"-1.000000,0.000000,0.000000","position":"174956.251500,98327.399748,41572.991426","backboneCenter":"174998.036474,98398.711877,41352.282399","sidechainCenter":"174914.466525,98256.087619,41793.700453","tag":""},"8752":{"type":"$","pair":8751,"prev":8754,"next":8750,"e1":"0.000000,0.999877,0.015707","e2":"0.000000,0.015707,-0.999877","e3":"-1.000000,0.000000,0.000000","position":"174608.645827,98025.720401,41485.886861","backboneCenter":"174650.524180,97976.448339,41256.540118","sidechainCenter":"174566.767474,98074.992463,41715.233604","tag":""},"8750":{"type":"$","pair":8749,"prev":8752,"next":8748,"e1":"0.000000,0.834848,-0.550481","e2":"0.000000,-0.550481,-0.834848","e3":"-1.000000,0.000000,0.000000","position":"174266.251500,97721.891751,41539.367045","backboneCenter":"174308.036474,97542.419468,41392.439872","sidechainCenter":"174224.466525,97901.364034,41686.294218","tag":""},"8748":{"type":"$","pair":8747,"prev":8750,"next":8746,"e1":"0.000000,0.379456,-0.925210","e2":"0.000000,-0.925210,-0.379456","e3":"-1.000000,0.000000,0.000000","position":"173922.990767,97498.320457,41797.964253","backboneCenter":"173964.476091,97233.486882,41739.280065","sidechainCenter":"173881.505442,97763.154031,41856.648442","tag":""},"8746":{"type":"$","pair":8745,"prev":8748,"next":8744,"e1":"0.000000,-0.207912,-0.978148","e2":"0.000000,-0.978148,0.207912","e3":"-1.000000,0.000000,0.000000","position":"173577.990767,97471.710979,42115.808105","backboneCenter":"173619.476091,97219.862346,42216.569815","sidechainCenter":"173536.505442,97723.559612,42015.046395","tag":""},"8744":{"type":"$","pair":8743,"prev":8746,"next":8742,"e1":"0.000000,-0.722967,-0.690882","e2":"0.000000,-0.690882,0.722967","e3":"-1.000000,0.000000,0.000000","position":"173235.420568,97624.227355,42397.170515","backboneCenter":"173276.287155,97456.883917,42624.596809","sidechainCenter":"173194.553982,97791.570794,42169.744220","tag":""},"8742":{"type":"$","pair":8741,"prev":8744,"next":8740,"e1":"0.000000,-0.986572,-0.163326","e2":"0.000000,-0.163326,0.986572","e3":"-1.000000,0.000000,0.000000","position":"172883.645827,97898.571355,42504.664333","backboneCenter":"172925.524180,97913.402599,42738.774774","sidechainCenter":"172841.767474,97883.740111,42270.553891","tag":""},"8740":{"type":"$","pair":8739,"prev":8742,"next":8738,"e1":"0.000000,-0.907044,0.421036","e2":"0.000000,0.421036,0.907044","e3":"-1.000000,0.000000,0.000000","position":"172538.645827,98200.601467,42474.060028","backboneCenter":"172580.524180,98344.780865,42659.100472","sidechainCenter":"172496.767474,98056.422069,42289.019584","tag":""},"8738":{"type":"$","pair":8737,"prev":8740,"next":8736,"e1":"0.000000,-0.512043,0.858960","e2":"0.000000,0.858960,0.512043","e3":"-1.000000,0.000000,0.000000","position":"172197.990767,98466.306242,42273.969516","backboneCenter":"172239.476091,98719.556773,42371.154004","sidechainCenter":"172156.505442,98213.055711,42176.785028","tag":""},"8736":{"type":"$","pair":8735,"prev":8738,"next":8734,"e1":"0.000000,0.061049,0.998135","e2":"0.000000,0.998135,-0.061049","e3":"-1.000000,0.000000,0.000000","position":"171851.251500,98537.954764,41988.528743","backboneCenter":"171893.036474,98754.790185,41906.186199","sidechainCenter":"171809.466525,98321.119343,42070.871288","tag":""},"8734":{"type":"$","pair":8733,"prev":8736,"next":8732,"e1":"0.000000,0.612907,0.790155","e2":"0.000000,0.790155,-0.612907","e3":"-1.000000,0.000000,0.000000","position":"171503.645827,98417.311018,41698.627518","backboneCenter":"171545.524180,98565.493195,41516.776736","sidechainCenter":"171461.767474,98269.128842,41880.478301","tag":""},"8732":{"type":"$","pair":8731,"prev":8734,"next":8730,"e1":"0.000000,0.951594,0.307357","e2":"0.000000,0.307357,-0.951594","e3":"-1.000000,0.000000,0.000000","position":"171158.645827,98174.908677,41515.871077","backboneCenter":"171200.524180,98194.844067,41282.139940","sidechainCenter":"171116.767474,98154.973286,41749.602215","tag":""},"8730":{"type":"$","pair":8729,"prev":8732,"next":8728,"e1":"0.000000,0.959314,-0.282341","e2":"0.000000,-0.282341,-0.959314","e3":"-1.000000,0.000000,0.000000","position":"170820.420568,97843.012228,41476.259284","backboneCenter":"170861.287155,97729.275766,41217.820581","sidechainCenter":"170779.553982,97956.748691,41734.697986","tag":""},"8728":{"type":"$","pair":8727,"prev":8730,"next":8726,"e1":"0.000000,0.633381,-0.773840","e2":"0.000000,-0.773840,-0.633381","e3":"-1.000000,0.000000,0.000000","position":"170468.645827,97613.069067,41660.502855","backboneCenter":"170510.524180,97402.726293,41556.658827","sidechainCenter":"170426.767474,97823.411841,41764.346882","tag":""},"8726":{"type":"$","pair":8725,"prev":8728,"next":8724,"e1":"0.000000,0.087156,-0.996195","e2":"0.000000,-0.996195,-0.087156","e3":"-1.000000,0.000000,0.000000","position":"170127.990767,97460.935683,41956.291080","backboneCenter":"170169.476091,97190.631765,41979.016569","sidechainCenter":"170086.505442,97731.239602,41933.565592","tag":""},"8724":{"type":"$","pair":8723,"prev":8726,"next":8722,"e1":"0.000000,-0.489382,-0.872069","e2":"0.000000,-0.872069,0.489382","e3":"-1.000000,0.000000,0.000000","position":"169782.990767,97530.048773,42267.668920","backboneCenter":"169824.476091,97319.557571,42438.765707","sidechainCenter":"169741.505442,97740.539974,42096.572134","tag":""},"8722":{"type":"$","pair":8721,"prev":8724,"next":8720,"e1":"0.000000,-0.895712,-0.444635","e2":"0.000000,-0.444635,0.895712","e3":"-1.000000,0.000000,0.000000","position":"169437.990767,97762.612502,42485.950597","backboneCenter":"169479.476091,97685.143575,42745.910636","sidechainCenter":"169396.505442,97840.081428,42225.990558","tag":""},"8720":{"type":"$","pair":8719,"prev":8722,"next":8718,"e1":"0.000000,-0.990509,0.137445","e2":"0.000000,0.137445,0.990509","e3":"-1.000000,0.000000,0.000000","position":"169092.990767,98077.740412,42535.216998","backboneCenter":"169134.476091,98160.237718,42793.625301","sidechainCenter":"169051.505442,97995.243107,42276.808696","tag":""},"8718":{"type":"$","pair":8717,"prev":8720,"next":8716,"e1":"0.000000,-0.740805,0.671721","e2":"0.000000,0.671721,0.740805","e3":"-1.000000,0.000000,0.000000","position":"168747.990767,98365.829942,42398.333102","backboneCenter":"168789.476091,98579.600636,42565.314380","sidechainCenter":"168706.505442,98152.059249,42231.351825","tag":""},"8716":{"type":"$","pair":8715,"prev":8718,"next":8714,"e1":"0.000000,-0.233445,0.972370","e2":"0.000000,0.972370,0.233445","e3":"-1.000000,0.000000,0.000000","position":"168401.251500,98517.802570,42146.312734","backboneCenter":"168443.036474,98749.237944,42130.964709","sidechainCenter":"168359.466525,98286.367195,42161.660759","tag":""},"8714":{"type":"$","pair":8713,"prev":8716,"next":8712,"e1":"0.000000,0.355107,0.934826","e2":"0.000000,0.934826,-0.355107","e3":"-1.000000,0.000000,0.000000","position":"168060.420568,98510.153173,41803.294032","backboneCenter":"168101.287155,98759.104442,41670.065612","sidechainCenter":"168019.553982,98261.201905,41936.522451","tag":""},"8712":{"type":"$","pair":8711,"prev":8714,"next":8710,"e1":"0.000000,0.820152,0.572146","e2":"0.000000,0.572146,-0.820152","e3":"-1.000000,0.000000,0.000000","position":"167712.990767,98306.608073,41554.475257","backboneCenter":"167754.476091,98421.650611,41308.821291","sidechainCenter":"167671.505442,98191.565536,41800.129223","tag":""},"8710":{"type":"$","pair":8709,"prev":8712,"next":8708,"e1":"0.000000,0.831954,-0.554844","e2":"0.000000,-0.554844,-0.831954","e3":"-1.000000,0.000000,0.000000","position":"167018.645827,97729.235467,41562.209609","backboneCenter":"167060.524180,97558.444727,41401.404796","sidechainCenter":"166976.767474,97900.026207,41723.014421","tag":""},"8708":{"type":"$","pair":8707,"prev":8710,"next":8706,"e1":"0.000000,0.374607,-0.927184","e2":"0.000000,-0.927184,-0.374607","e3":"-1.000000,0.000000,0.000000","position":"166673.645827,97529.615592,41790.924972","backboneCenter":"166715.524180,97297.907952,41754.329421","sidechainCenter":"166631.767474,97761.323232,41827.520522","tag":""},"8706":{"type":"$","pair":8705,"prev":8708,"next":8704,"e1":"0.000000,-0.213030,-0.977046","e2":"0.000000,-0.977046,0.213030","e3":"-1.000000,0.000000,0.000000","position":"166331.251500,97470.132774,42093.635681","backboneCenter":"166373.036474,97268.447100,42208.181668","sidechainCenter":"166289.466525,97671.818449,41979.089693","tag":""},"8704":{"type":"$","pair":8703,"prev":8706,"next":8702,"e1":"0.000000,-0.726575,-0.687088","e2":"0.000000,-0.687088,0.726575","e3":"-1.000000,0.000000,0.000000","position":"165983.645827,97633.707129,42361.667515","backboneCenter":"166025.524180,97515.089890,42564.047394","sidechainCenter":"165941.767474,97752.324368,42159.287636","tag":""},"8702":{"type":"$","pair":8701,"prev":8704,"next":8700,"e1":"0.000000,-0.987414,-0.158158","e2":"0.000000,-0.158158,0.987414","e3":"-1.000000,0.000000,0.000000","position":"165641.251500,97893.843796,42527.501448","backboneCenter":"165683.036474,97926.902083,42757.077240","sidechainCenter":"165599.466525,97860.785508,42297.925657","tag":""},"8700":{"type":"$","pair":8699,"prev":8702,"next":8698,"e1":"0.000000,-0.904827,0.425779","e2":"0.000000,0.425779,0.904827","e3":"-1.000000,0.000000,0.000000","position":"165296.251500,98209.565348,42495.589833","backboneCenter":"165338.036474,98366.246681,42666.612797","sidechainCenter":"165254.466525,98052.884014,42324.566869","tag":""},"8698":{"type":"$","pair":8697,"prev":8700,"next":8696,"e1":"0.000000,-0.507538,0.861629","e2":"0.000000,0.861629,0.507538","e3":"-1.000000,0.000000,0.000000","position":"164952.990767,98467.734344,42271.524198","backboneCenter":"164994.476091,98721.490259,42367.381343","sidechainCenter":"164911.505442,98213.978430,42175.667053","tag":""},"8696":{"type":"$","pair":8695,"prev":8698,"next":8694,"e1":"0.000000,0.066274,0.997801","e2":"0.000000,0.997801,-0.066274","e3":"-1.000000,0.000000,0.000000","position":"164606.251500,98537.887326,41985.712189","backboneCenter":"164648.036474,98754.288633,41902.235431","sidechainCenter":"164564.466525,98321.486020,42069.188947","tag":""},"8694":{"type":"$","pair":8693,"prev":8696,"next":8692,"e1":"0.000000,0.617036,0.786935","e2":"0.000000,0.786935,-0.617036","e3":"-1.000000,0.000000,0.000000","position":"164258.645827,98415.727323,41696.446624","backboneCenter":"164300.524180,98562.955304,41513.822458","sidechainCenter":"164216.767474,98268.499341,41879.070790","tag":""},"8692":{"type":"$","pair":8691,"prev":8694,"next":8690,"e1":"0.000000,0.953191,0.302370","e2":"0.000000,0.302370,-0.953191","e3":"-1.000000,0.000000,0.000000","position":"163917.990767,98160.249505,41483.452903","backboneCenter":"163959.476091,98197.036293,41214.701366","sidechainCenter":"163876.505442,98123.462717,41752.204440","tag":""},"8690":{"type":"$","pair":8689,"prev":8692,"next":8688,"e1":"0.000000,0.957822,-0.287361","e2":"0.000000,-0.287361,-0.957822","e3":"-1.000000,0.000000,0.000000","position":"163572.990767,97841.294098,41482.976554","backboneCenter":"163614.476091,97720.235109,41240.231054","sidechainCenter":"163531.505442,97962.353087,41725.722053","tag":""},"8688":{"type":"$","pair":8687,"prev":8690,"next":8686,"e1":"0.000000,0.629320,-0.777146","e2":"0.000000,-0.777146,-0.629320","e3":"-1.000000,0.000000,0.000000","position":"163227.990767,97577.537145,41662.322723","backboneCenter":"163269.476091,97340.737109,41530.010973","sidechainCenter":"163186.505442,97814.337182,41794.634472","tag":""},"8686":{"type":"$","pair":8685,"prev":8688,"next":8684,"e1":"0.000000,0.081939,-0.996637","e2":"0.000000,-0.996637,-0.081939","e3":"-1.000000,0.000000,0.000000","position":"162882.990767,97460.714214,41959.114201","backboneCenter":"162924.476091,97190.532991,41983.254679","sidechainCenter":"162841.505442,97730.895438,41934.973722","tag":""},"8684":{"type":"$","pair":8683,"prev":8686,"next":8682,"e1":"0.000000,-0.493942,-0.869495","e2":"0.000000,-0.869495,0.493942","e3":"-1.000000,0.000000,0.000000","position":"162540.420568,97525.945382,42272.436631","backboneCenter":"162581.287155,97300.306734,42442.182754","sidechainCenter":"162499.553982,97751.584030,42102.690508","tag":""},"8682":{"type":"$","pair":8681,"prev":8684,"next":8680,"e1":"0.000000,-0.898028,-0.439939","e2":"0.000000,-0.439939,0.898028","e3":"-1.000000,0.000000,0.000000","position":"162195.420568,97761.909427,42492.201562","backboneCenter":"162236.287155,97671.166087,42759.581800","sidechainCenter":"162154.553982,97852.652767,42224.821323","tag":""},"8680":{"type":"$","pair":8679,"prev":8682,"next":8678,"e1":"0.000000,-0.989776,0.142629","e2":"0.000000,0.142629,0.989776","e3":"-1.000000,0.000000,0.000000","position":"161847.990767,98080.541724,42534.802616","backboneCenter":"161889.476091,98164.390915,42792.775423","sidechainCenter":"161806.505442,97996.692532,42276.829808","tag":""},"8678":{"type":"$","pair":8677,"prev":8680,"next":8676,"e1":"0.000000,-0.737277,0.675590","e2":"0.000000,0.675590,0.737277","e3":"-1.000000,0.000000,0.000000","position":"161505.420568,98371.393404,42401.268536","backboneCenter":"161546.287155,98587.229192,42583.316492","sidechainCenter":"161464.553982,98155.557616,42219.220580","tag":""},"8676":{"type":"$","pair":8675,"prev":8678,"next":8674,"e1":"0.000000,-0.228351,0.973579","e2":"0.000000,0.973579,0.228351","e3":"-1.000000,0.000000,0.000000","position":"161153.645827,98496.832740,42134.651725","backboneCenter":"161195.524180,98731.411407,42135.368499","sidechainCenter":"161111.767474,98262.254074,42133.934950","tag":""},"8674":{"type":"$","pair":8673,"prev":8676,"next":8672,"e1":"0.000000,0.359997,0.932954","e2":"0.000000,0.932954,-0.359997","e3":"-1.000000,0.000000,0.000000","position":"160812.990767,98503.323887,41802.096307","backboneCenter":"160854.476091,98736.066428,41662.770911","sidechainCenter":"160771.505442,98270.581347,41941.421704","tag":""},"8672":{"type":"$","pair":8671,"prev":8674,"next":8670,"e1":"0.000000,0.823136,0.567844","e2":"0.000000,0.567844,-0.823136","e3":"-1.000000,0.000000,0.000000","position":"160467.990767,98304.271119,41552.875975","backboneCenter":"160509.476091,98418.025844,41306.623019","sidechainCenter":"160426.505442,98190.516394,41799.128932","tag":""},"8670":{"type":"$","pair":8669,"prev":8672,"next":8668,"e1":"0.000000,0.999986,0.005236","e2":"0.000000,0.005236,-0.999986","e3":"-1.000000,0.000000,0.000000","position":"160121.251500,98024.206324,41462.467702","backboneCenter":"160163.036474,97956.415341,41240.651839","sidechainCenter":"160079.466525,98091.997306,41684.283565","tag":""},"8668":{"type":"$","pair":8667,"prev":8670,"next":8666,"e1":"0.000000,0.829038,-0.559193","e2":"0.000000,-0.559193,-0.829038","e3":"-1.000000,0.000000,0.000000","position":"159776.251500,97717.083351,41542.304591","backboneCenter":"159818.036474,97536.082319,41397.264870","sidechainCenter":"159734.466525,97898.084383,41687.344313","tag":""},"8666":{"type":"$","pair":8665,"prev":8668,"next":8664,"e1":"0.000000,0.369747,-0.929133","e2":"0.000000,-0.929133,-0.369747","e3":"-1.000000,0.000000,0.000000","position":"159432.990767,97496.232289,41803.228811","backboneCenter":"159474.476091,97230.798707,41747.321120","sidechainCenter":"159391.505442,97761.665871,41859.136502","tag":""},"8664":{"type":"$","pair":8663,"prev":8666,"next":8662,"e1":"0.000000,-0.218143,-0.975917","e2":"0.000000,-0.975917,0.218143","e3":"-1.000000,0.000000,0.000000","position":"159087.990767,97472.952663,42121.333884","backboneCenter":"159129.476091,97222.172993,42224.727374","sidechainCenter":"159046.505442,97723.732332,42017.940394","tag":""},"8662":{"type":"$","pair":8661,"prev":8664,"next":8660,"e1":"0.000000,-0.730162,-0.683274","e2":"0.000000,-0.683274,0.730162","e3":"-1.000000,0.000000,0.000000","position":"158742.990767,97632.981898,42397.238618","backboneCenter":"158784.476091,97484.078165,42623.972680","sidechainCenter":"158701.505442,97781.885630,42170.504556","tag":""},"8660":{"type":"$","pair":8659,"prev":8662,"next":8658,"e1":"0.000000,-0.988228,-0.152986","e2":"0.000000,-0.152986,0.988228","e3":"-1.000000,0.000000,0.000000","position":"158400.420568,97919.048831,42540.736911","backboneCenter":"158441.287155,97911.922812,42823.005870","sidechainCenter":"158359.553982,97926.174851,42258.467951","tag":""},"8658":{"type":"$","pair":8657,"prev":8660,"next":8656,"e1":"0.000000,-0.902585,0.430511","e2":"0.000000,0.430511,0.902585","e3":"-1.000000,0.000000,0.000000","position":"158055.420568,98237.845713,42492.319932","backboneCenter":"158096.287155,98391.024832,42729.517536","sidechainCenter":"158014.553982,98084.666593,42255.122328","tag":""},"8656":{"type":"$","pair":8655,"prev":8658,"next":8654,"e1":"0.000000,-0.503020,0.864275","e2":"0.000000,0.864275,0.503020","e3":"-1.000000,0.000000,0.000000","position":"157706.251500,98453.918446,42288.937644","backboneCenter":"157748.036474,98680.002870,42340.742350","sidechainCenter":"157664.466525,98227.834022,42237.132938","tag":""},"8654":{"type":"$","pair":8653,"prev":8656,"next":8652,"e1":"0.000000,0.071497,0.997441","e2":"0.000000,0.997441,-0.071497","e3":"-1.000000,0.000000,0.000000","position":"157362.990767,98539.192467,41957.901420","backboneCenter":"157404.476091,98802.500069,41892.711214","sidechainCenter":"157321.505442,98275.884865,42023.091627","tag":""},"8652":{"type":"$","pair":8651,"prev":8654,"next":8650,"e1":"0.000000,0.621148,0.783693","e2":"0.000000,0.783693,-0.621148","e3":"-1.000000,0.000000,0.000000","position":"157013.645827,98414.132229,41694.274052","backboneCenter":"157055.524180,98560.401979,41510.881509","sidechainCenter":"156971.767474,98267.862480,41877.666595","tag":""},"8650":{"type":"$","pair":8649,"prev":8652,"next":8648,"e1":"0.000000,0.954761,0.297375","e2":"0.000000,0.297375,-0.954761","e3":"-1.000000,0.000000,0.000000","position":"156671.251500,98180.307857,41493.032551","backboneCenter":"156713.036474,98180.331700,41261.088821","sidechainCenter":"156629.466525,98180.284014,41724.976281","tag":""},"8648":{"type":"$","pair":8647,"prev":8650,"next":8646,"e1":"0.000000,0.956305,-0.292372","e2":"0.000000,-0.292372,-0.956305","e3":"-1.000000,0.000000,0.000000","position":"156323.645827,97866.459314,41502.867478","backboneCenter":"156365.524180,97749.081056,41299.766496","sidechainCenter":"156281.767474,97983.837572,41705.968461","tag":""},"8646":{"type":"$","pair":8645,"prev":8648,"next":8644,"e1":"0.000000,0.625243,-0.780430","e2":"0.000000,-0.780430,-0.625243","e3":"-1.000000,0.000000,0.000000","position":"155981.251500,97593.775159,41647.142669","backboneCenter":"156023.036474,97377.831300,41562.489587","sidechainCenter":"155939.466525,97809.719018,41731.795750","tag":""},"8644":{"type":"$","pair":8643,"prev":8646,"next":8642,"e1":"0.000000,0.076719,-0.997053","e2":"0.000000,-0.997053,-0.076719","e3":"-1.000000,0.000000,0.000000","position":"155633.645827,97488.415978,41942.941716","backboneCenter":"155675.524180,97256.489026,41978.120593","sidechainCenter":"155591.767474,97720.342931,41907.762840","tag":""},"8642":{"type":"$","pair":8641,"prev":8644,"next":8640,"e1":"0.000000,-0.498488,-0.866897","e2":"0.000000,-0.866897,0.498488","e3":"-1.000000,0.000000,0.000000","position":"155291.251500,97523.248116,42249.468552","backboneCenter":"155333.036474,97365.638471,42419.636394","sidechainCenter":"155249.466525,97680.857761,42079.300711","tag":""},"8640":{"type":"$","pair":8639,"prev":8642,"next":8638,"e1":"0.000000,-0.900319,-0.435231","e2":"0.000000,-0.435231,0.900319","e3":"-1.000000,0.000000,0.000000","position":"154947.990767,97767.714287,42488.409823","backboneCenter":"154989.476091,97692.971854,42749.166846","sidechainCenter":"154906.505442,97842.456721,42227.652800","tag":""},"8638":{"type":"$","pair":8637,"prev":8640,"next":8636,"e1":"0.000000,-0.989016,0.147809","e2":"0.000000,0.147809,0.989016","e3":"-1.000000,0.000000,0.000000","position":"154602.990767,98083.340827,42534.373571","backboneCenter":"154644.476091,98168.539605,42791.903811","sidechainCenter":"154561.505442,97998.142049,42276.843331","tag":""},"8636":{"type":"$","pair":8635,"prev":8638,"next":8634,"e1":"0.000000,-0.733730,0.679441","e2":"0.000000,0.679441,0.733730","e3":"-1.000000,0.000000,0.000000","position":"154256.251500,98349.607177,42409.025353","backboneCenter":"154298.036474,98550.666557,42524.667128","sidechainCenter":"154214.466525,98148.547797,42293.383577","tag":""},"8634":{"type":"$","pair":8633,"prev":8636,"next":8632,"e1":"0.000000,-0.223250,0.974761","e2":"0.000000,0.974761,0.223250","e3":"-1.000000,0.000000,0.000000","position":"153908.645827,98497.530961,42132.048481","backboneCenter":"153950.524180,98732.110166,42131.537000","sidechainCenter":"153866.767474,98262.951757,42132.559961","tag":""},"8632":{"type":"$","pair":8631,"prev":8634,"next":8630,"e1":"0.000000,0.364877,0.931056","e2":"0.000000,0.931056,-0.364877","e3":"-1.000000,0.000000,0.000000","position":"153563.645827,98485.422237,41828.713368","backboneCenter":"153605.524180,98678.919485,41696.099342","sidechainCenter":"153521.767474,98291.924989,41961.327393","tag":""},"8630":{"type":"$","pair":8629,"prev":8632,"next":8628,"e1":"0.000000,0.826098,0.563526","e2":"0.000000,0.563526,-0.826098","e3":"-1.000000,0.000000,0.000000","position":"153221.251500,98320.652198,41567.901533","backboneCenter":"153263.036474,98388.488783,41346.099612","sidechainCenter":"153179.466525,98252.815613,41789.703454","tag":""},"8628":{"type":"$","pair":8627,"prev":8630,"next":8626,"e1":"0.000000,1.000000,-0.000000","e2":"0.000000,-0.000000,-1.000000","e3":"-1.000000,0.000000,0.000000","position":"152880.420568,97997.273154,41453.244056","backboneCenter":"152921.287155,97961.132136,41173.207679","sidechainCenter":"152839.553982,98033.414172,41733.280433","tag":""},"8626":{"type":"$","pair":8625,"prev":8628,"next":8624,"e1":"0.000000,0.826098,-0.563526","e2":"0.000000,-0.563526,-0.826098","e3":"-1.000000,0.000000,0.000000","position":"152532.990767,97692.390692,41555.165962","backboneCenter":"152574.476091,97503.599464,41360.387811","sidechainCenter":"152491.505442,97881.181921,41749.944114","tag":""},"8624":{"type":"$","pair":8623,"prev":8626,"next":8622,"e1":"0.000000,0.364877,-0.931056","e2":"0.000000,-0.931056,-0.364877","e3":"-1.000000,0.000000,0.000000","position":"152183.645827,97527.451995,41795.862200","backboneCenter":"152225.524180,97295.373839,41761.695048","sidechainCenter":"152141.767474,97759.530150,41830.029351","tag":""},"8622":{"type":"$","pair":8621,"prev":8624,"next":8620,"e1":"0.000000,-0.223250,-0.974761","e2":"0.000000,-0.974761,0.223250","e3":"-1.000000,0.000000,0.000000","position":"151838.645827,97494.591931,42097.655222","backboneCenter":"151880.524180,97283.618482,42200.211882","sidechainCenter":"151796.767474,97705.565379,41995.098561","tag":""},"8620":{"type":"$","pair":8619,"prev":8622,"next":8618,"e1":"0.000000,-0.733730,-0.679441","e2":"0.000000,-0.679441,0.733730","e3":"-1.000000,0.000000,0.000000","position":"151496.251500,97619.001669,42379.956826","backboneCenter":"151538.036474,97519.125799,42589.295559","sidechainCenter":"151454.466525,97718.877539,42170.618093","tag":""},"8618":{"type":"$","pair":8617,"prev":8620,"next":8616,"e1":"0.000000,-0.989016,-0.147809","e2":"0.000000,-0.147809,0.989016","e3":"-1.000000,0.000000,0.000000","position":"151155.420568,97921.881220,42541.153356","backboneCenter":"151196.287155,97916.233248,42823.455758","sidechainCenter":"151114.553982,97927.529192,42258.850954","tag":""},"8616":{"type":"$","pair":8615,"prev":8618,"next":8614,"e1":"0.000000,-0.498488,0.866897","e2":"0.000000,0.866897,0.498488","e3":"-1.000000,0.000000,0.000000","position":"150461.251500,98455.425091,42286.556982","backboneCenter":"150503.036474,98681.777664,42337.177208","sidechainCenter":"150419.466525,98229.072518,42235.936756","tag":""},"8614":{"type":"$","pair":8613,"prev":8616,"next":8612,"e1":"0.000000,0.076719,0.997053","e2":"0.000000,0.997053,-0.076719","e3":"-1.000000,0.000000,0.000000","position":"150116.251500,98537.708215,41980.080332","backboneCenter":"150158.036474,98753.223505,41894.342044","sidechainCenter":"150074.466525,98322.192925,42065.818621","tag":""},"8612":{"type":"$","pair":8611,"prev":8614,"next":8610,"e1":"0.000000,0.625243,0.780430","e2":"0.000000,0.780430,-0.625243","e3":"-1.000000,0.000000,0.000000","position":"149775.420568,98425.000024,41656.016747","backboneCenter":"149816.287155,98620.952021,41452.720509","sidechainCenter":"149734.553982,98229.048026,41859.312985","tag":""},"8610":{"type":"$","pair":8609,"prev":8612,"next":8608,"e1":"0.000000,0.956305,0.292372","e2":"0.000000,0.292372,-0.956305","e3":"-1.000000,0.000000,0.000000","position":"149430.420568,98157.248272,41476.337437","backboneCenter":"149471.287155,98204.561157,41197.970707","sidechainCenter":"149389.553982,98109.935386,41754.704168","tag":""},"8608":{"type":"$","pair":8607,"prev":8610,"next":8606,"e1":"0.000000,0.954761,-0.297375","e2":"0.000000,-0.297375,-0.954761","e3":"-1.000000,0.000000,0.000000","position":"149082.990767,97835.888642,41484.666837","backboneCenter":"149124.476091,97712.294312,41243.202351","sidechainCenter":"149041.505442,97959.482972,41726.131323","tag":""},"8606":{"type":"$","pair":8605,"prev":8608,"next":8604,"e1":"0.000000,0.621148,-0.783693","e2":"0.000000,-0.783693,-0.621148","e3":"-1.000000,0.000000,0.000000","position":"148740.420568,97569.817169,41662.520770","backboneCenter":"148781.287155,97327.905579,41516.900276","sidechainCenter":"148699.553982,97811.728759,41808.141265","tag":""},"8604":{"type":"$","pair":8603,"prev":8606,"next":8602,"e1":"0.000000,0.071497,-0.997441","e2":"0.000000,-0.997441,-0.071497","e3":"-1.000000,0.000000,0.000000","position":"148391.251500,97465.253731,41940.222533","backboneCenter":"148433.036474,97239.432764,41993.163872","sidechainCenter":"148349.466525,97691.074698,41887.281193","tag":""},"8602":{"type":"$","pair":8601,"prev":8604,"next":8600,"e1":"0.000000,-0.503020,-0.864275","e2":"0.000000,-0.864275,0.503020","e3":"-1.000000,0.000000,0.000000","position":"148046.251500,97524.560859,42251.961388","backboneCenter":"148088.036474,97367.844368,42422.952136","sidechainCenter":"148004.466525,97681.277351,42080.970641","tag":""},"8600":{"type":"$","pair":8599,"prev":8602,"next":8598,"e1":"0.000000,-0.902585,-0.430511","e2":"0.000000,-0.430511,0.902585","e3":"-1.000000,0.000000,0.000000","position":"147701.251500,97749.227342,42476.067213","backboneCenter":"147743.036474,97716.121856,42705.636204","sidechainCenter":"147659.466525,97782.332829,42246.498223","tag":""},"8598":{"type":"$","pair":8597,"prev":8600,"next":8596,"e1":"0.000000,-0.988228,0.152986","e2":"0.000000,0.152986,0.988228","e3":"-1.000000,0.000000,0.000000","position":"147360.420568,98086.340662,42539.902573","backboneCenter":"147401.287155,98164.897842,42811.113405","sidechainCenter":"147319.553982,98007.783483,42268.691741","tag":""},"8596":{"type":"$","pair":8595,"prev":8598,"next":8594,"e1":"0.000000,-0.730162,0.683274","e2":"0.000000,0.683274,0.730162","e3":"-1.000000,0.000000,0.000000","position":"147008.645827,98338.631287,42387.688935","backboneCenter":"147050.524180,98533.392278,42518.439924","sidechainCenter":"146966.767474,98143.870297,42256.937945","tag":""},"8594":{"type":"$","pair":8593,"prev":8596,"next":8592,"e1":"0.000000,-0.218143,0.975917","e2":"0.000000,0.975917,0.218143","e3":"-1.000000,0.000000,0.000000","position":"146666.251500,98520.036870,42138.161395","backboneCenter":"146708.036474,98751.202617,42119.180034","sidechainCenter":"146624.466525,98288.871124,42157.142755","tag":""},"8592":{"type":"$","pair":8591,"prev":8594,"next":8590,"e1":"0.000000,0.369747,0.929133","e2":"0.000000,0.929133,-0.369747","e3":"-1.000000,0.000000,0.000000","position":"146321.251500,98507.459117,41821.080570","backboneCenter":"146363.036474,98687.728255,41675.132180","sidechainCenter":"146279.466525,98327.189979,41967.028959","tag":""},"8590":{"type":"$","pair":8589,"prev":8592,"next":8588,"e1":"0.000000,0.829038,0.559193","e2":"0.000000,0.559193,-0.829038","e3":"-1.000000,0.000000,0.000000","position":"145973.645827,98302.304655,41583.363762","backboneCenter":"146015.524180,98386.275232,41364.328133","sidechainCenter":"145931.767474,98218.334078,41802.399391","tag":""},"8588":{"type":"$","pair":8587,"prev":8590,"next":8586,"e1":"0.000000,0.999986,-0.005236","e2":"0.000000,-0.005236,-0.999986","e3":"-1.000000,0.000000,0.000000","position":"145628.645827,98014.947987,41485.460967","backboneCenter":"145670.524180,97960.883655,41257.196400","sidechainCenter":"145586.767474,98069.012319,41713.725534","tag":""},"8586":{"type":"$","pair":8585,"prev":8588,"next":8584,"e1":"0.000000,0.823136,-0.567844","e2":"0.000000,-0.567844,-0.823136","e3":"-1.000000,0.000000,0.000000","position":"145290.420568,97687.283491,41551.493720","backboneCenter":"145331.287155,97498.517599,41341.508045","sidechainCenter":"145249.553982,97876.049382,41761.479395","tag":""},"8584":{"type":"$","pair":8583,"prev":8586,"next":8582,"e1":"0.000000,0.359997,-0.932954","e2":"0.000000,-0.932954,-0.359997","e3":"-1.000000,0.000000,0.000000","position":"144945.420568,97488.920453,41805.713626","backboneCenter":"144986.287155,97214.648874,41738.619315","sidechainCenter":"144904.553982,97763.192032,41872.807937","tag":""},"8582":{"type":"$","pair":8581,"prev":8584,"next":8580,"e1":"0.000000,-0.228351,-0.973579","e2":"0.000000,-0.973579,0.228351","e3":"-1.000000,0.000000,0.000000","position":"144596.251500,97471.668908,42101.946922","backboneCenter":"144638.036474,97271.807325,42219.646719","sidechainCenter":"144554.466525,97671.530491,41984.247125","tag":""},"8580":{"type":"$","pair":8579,"prev":8582,"next":8578,"e1":"0.000000,-0.737277,-0.675590","e2":"0.000000,-0.675590,0.737277","e3":"-1.000000,0.000000,0.000000","position":"144248.645827,97639.433144,42367.376375","backboneCenter":"144290.524180,97524.009384,42571.594445","sidechainCenter":"144206.767474,97754.856904,42163.158305","tag":""},"8578":{"type":"$","pair":8577,"prev":8580,"next":8576,"e1":"0.000000,-0.989776,-0.142629","e2":"0.000000,-0.142629,0.989776","e3":"-1.000000,0.000000,0.000000","position":"143906.251500,97902.142525,42529.103801","backboneCenter":"143948.036474,97938.802754,42758.132013","sidechainCenter":"143864.466525,97865.482295,42300.075588","tag":""},"8576":{"type":"$","pair":8575,"prev":8578,"next":8574,"e1":"0.000000,-0.898028,0.439939","e2":"0.000000,0.439939,0.898028","e3":"-1.000000,0.000000,0.000000","position":"143565.420568,98242.988139,42489.802269","backboneCenter":"143606.287155,98398.642742,42725.382808","sidechainCenter":"143524.553982,98087.333537,42254.221729","tag":""},"8574":{"type":"$","pair":8573,"prev":8576,"next":8572,"e1":"0.000000,-0.493942,0.869495","e2":"0.000000,0.869495,0.493942","e3":"-1.000000,0.000000,0.000000","position":"143220.420568,98476.748425,42267.694673","backboneCenter":"143261.287155,98738.090197,42374.591931","sidechainCenter":"143179.553982,98215.406653,42160.797414","tag":""},"8572":{"type":"$","pair":8571,"prev":8574,"next":8570,"e1":"0.000000,0.081939,0.996637","e2":"0.000000,0.996637,-0.081939","e3":"-1.000000,0.000000,0.000000","position":"142871.251500,98537.596545,41977.265185","backboneCenter":"142913.036474,98752.659959,41890.399641","sidechainCenter":"142829.466525,98322.533132,42064.130728","tag":""},"8570":{"type":"$","pair":8569,"prev":8572,"next":8568,"e1":"0.000000,0.629320,0.777146","e2":"0.000000,0.777146,-0.629320","e3":"-1.000000,0.000000,0.000000","position":"142526.251500,98431.295929,41678.269151","backboneCenter":"142568.036474,98560.008451,41485.315838","sidechainCenter":"142484.466525,98302.583406,41871.222464","tag":""},"8568":{"type":"$","pair":8567,"prev":8570,"next":8566,"e1":"0.000000,0.957822,0.287361","e2":"0.000000,0.287361,-0.957822","e3":"-1.000000,0.000000,0.000000","position":"142178.645827,98164.731485,41512.314244","backboneCenter":"142220.524180,98179.767608,41278.216872","sidechainCenter":"142136.767474,98149.695362,41746.411616","tag":""},"8566":{"type":"$","pair":8565,"prev":8568,"next":8564,"e1":"0.000000,0.953191,-0.302370","e2":"0.000000,-0.302370,-0.953191","e3":"-1.000000,0.000000,0.000000","position":"141840.420568,97832.078260,41479.661853","backboneCenter":"141881.287155,97712.954410,41223.661747","sidechainCenter":"141799.553982,97951.202111,41735.661958","tag":""},"8564":{"type":"$","pair":8563,"prev":8566,"next":8562,"e1":"0.000000,0.617036,-0.786935","e2":"0.000000,-0.786935,-0.617036","e3":"-1.000000,0.000000,0.000000","position":"141488.645827,97606.044035,41668.680582","backboneCenter":"141530.524180,97393.572648,41569.264416","sidechainCenter":"141446.767474,97818.515423,41768.096748","tag":""},"8562":{"type":"$","pair":8561,"prev":8564,"next":8560,"e1":"0.000000,0.066274,-0.997801","e2":"0.000000,-0.997801,-0.066274","e3":"-1.000000,0.000000,0.000000","position":"141146.251500,97464.948069,41943.023264","backboneCenter":"141188.036474,97239.407396,41997.146268","sidechainCenter":"141104.466525,97690.488741,41888.900260","tag":""},"8560":{"type":"$","pair":8559,"prev":8562,"next":8558,"e1":"0.000000,-0.507538,-0.861629","e2":"0.000000,-0.861629,0.507538","e3":"-1.000000,0.000000,0.000000","position":"140801.251500,97525.886637,42254.447316","backboneCenter":"140843.036474,97370.067595,42426.256282","sidechainCenter":"140759.466525,97681.705679,42082.638351","tag":""},"8558":{"type":"$","pair":8557,"prev":8560,"next":8556,"e1":"0.000000,-0.904827,-0.425779","e2":"0.000000,-0.425779,0.904827","e3":"-1.000000,0.000000,0.000000","position":"140456.251500,97751.723451,42477.373724","backboneCenter":"140498.036474,97719.820433,42707.112907","sidechainCenter":"140414.466525,97783.626468,42247.634542","tag":""},"8556":{"type":"$","pair":8555,"prev":8558,"next":8554,"e1":"0.000000,-0.987414,0.158158","e2":"0.000000,0.158158,0.987414","e3":"-1.000000,0.000000,0.000000","position":"140115.420568,98089.166389,42539.443096","backboneCenter":"140156.287155,98169.142542,42810.238887","sidechainCenter":"140074.553982,98009.190236,42268.647304","tag":""},"8554":{"type":"$","pair":8553,"prev":8556,"next":8552,"e1":"0.000000,-0.726575,0.687088","e2":"0.000000,0.687088,0.726575","e3":"-1.000000,0.000000,0.000000","position":"139767.990767,98374.091769,42390.584377","backboneCenter":"139809.476091,98591.312571,42553.052157","sidechainCenter":"139726.505442,98156.870967,42228.116597","tag":""},"8552":{"type":"$","pair":8551,"prev":8554,"next":8550,"e1":"0.000000,-0.213030,0.977046","e2":"0.000000,0.977046,0.213030","e3":"-1.000000,0.000000,0.000000","position":"139422.990767,98529.141043,42111.850631","backboneCenter":"139464.476091,98800.141603,42123.655407","sidechainCenter":"139381.505442,98258.140483,42100.045855","tag":""},"8550":{"type":"$","pair":8549,"prev":8552,"next":8548,"e1":"0.000000,0.374607,0.927184","e2":"0.000000,0.927184,-0.374607","e3":"-1.000000,0.000000,0.000000","position":"139080.420568,98505.921789,41792.653330","backboneCenter":"139121.287155,98752.028333,41654.240489","sidechainCenter":"139039.553982,98259.815246,41931.066172","tag":""},"8548":{"type":"$","pair":8547,"prev":8550,"next":8546,"e1":"0.000000,0.831954,0.554844","e2":"0.000000,0.554844,-0.831954","e3":"-1.000000,0.000000,0.000000","position":"138728.645827,98300.119019,41581.786617","backboneCenter":"138770.524180,98382.941582,41362.314324","sidechainCenter":"138686.767474,98217.296455,41801.258911","tag":""},"8546":{"type":"$","pair":8545,"prev":8548,"next":8544,"e1":"0.000000,0.999945,-0.010472","e2":"0.000000,-0.010472,-0.999945","e3":"-1.000000,0.000000,0.000000","position":"138386.251500,98015.760147,41462.153800","backboneCenter":"138428.036474,97944.493396,41241.430116","sidechainCenter":"138344.466525,98087.026899,41682.877483","tag":""},"8544":{"type":"$","pair":8543,"prev":8546,"next":8542,"e1":"0.000000,0.820152,-0.572146","e2":"0.000000,-0.572146,-0.820152","e3":"-1.000000,0.000000,0.000000","position":"138038.645827,97720.126460,41567.976088","backboneCenter":"138080.524180,97546.005536,41410.783314","sidechainCenter":"137996.767474,97894.247385,41725.168862","tag":""},"8542":{"type":"$","pair":8541,"prev":8544,"next":8540,"e1":"0.000000,0.355107,-0.934826","e2":"0.000000,-0.934826,-0.355107","e3":"-1.000000,0.000000,0.000000","position":"137700.420568,97487.910182,41808.392283","backboneCenter":"137741.287155,97213.291060,41742.734968","sidechainCenter":"137659.553982,97762.529305,41874.049599","tag":""},"8540":{"type":"$","pair":8539,"prev":8542,"next":8538,"e1":"0.000000,-0.233445,-0.972370","e2":"0.000000,-0.972370,0.233445","e3":"-1.000000,0.000000,0.000000","position":"137352.990767,97474.923513,42129.597415","backboneCenter":"137394.476091,97225.798816,42236.917225","sidechainCenter":"137311.505442,97724.048210,42022.277605","tag":""},"8538":{"type":"$","pair":8537,"prev":8540,"next":8536,"e1":"0.000000,-0.740805,-0.671721","e2":"0.000000,-0.671721,0.740805","e3":"-1.000000,0.000000,0.000000","position":"137007.990767,97639.266729,42402.954482","backboneCenter":"137049.476091,97493.942750,42631.999450","sidechainCenter":"136966.505442,97784.590708,42173.909513","tag":""},"8536":{"type":"$","pair":8535,"prev":8538,"next":8534,"e1":"0.000000,-0.990509,-0.137445","e2":"0.000000,-0.137445,0.990509","e3":"-1.000000,0.000000,0.000000","position":"136661.251500,97904.914234,42529.608926","backboneCenter":"136703.036474,97942.773144,42758.442048","sidechainCenter":"136619.466525,97867.055324,42300.775805","tag":""},"8534":{"type":"$","pair":8533,"prev":8536,"next":8532,"e1":"0.000000,-0.895712,0.444635","e2":"0.000000,0.444635,0.895712","e3":"-1.000000,0.000000,0.000000","position":"136316.251500,98219.898237,42491.092337","backboneCenter":"136358.036474,98380.126842,42658.796506","sidechainCenter":"136274.466525,98059.669631,42323.388167","tag":""},"8532":{"type":"$","pair":8531,"prev":8534,"next":8530,"e1":"0.000000,-0.489382,0.872069","e2":"0.000000,0.872069,0.489382","e3":"-1.000000,0.000000,0.000000","position":"135972.990767,98473.318136,42261.669159","backboneCenter":"136014.476091,98729.025878,42352.191018","sidechainCenter":"135931.505442,98217.610394,42171.147300","tag":""},"8530":{"type":"$","pair":8529,"prev":8532,"next":8528,"e1":"0.000000,0.087156,0.996195","e2":"0.000000,0.996195,-0.087156","e3":"-1.000000,0.000000,0.000000","position":"135627.990767,98538.464693,41949.437347","backboneCenter":"135669.476091,98800.715848,41880.119327","sidechainCenter":"135586.505442,98276.213537,42018.755367","tag":""},"8528":{"type":"$","pair":8527,"prev":8530,"next":8526,"e1":"0.000000,0.633381,0.773840","e2":"0.000000,0.773840,-0.633381","e3":"-1.000000,0.000000,0.000000","position":"135282.990767,98416.331392,41654.791398","backboneCenter":"135324.476091,98593.914114,41449.742542","sidechainCenter":"135241.505442,98238.748670,41859.840253","tag":""},"8526":{"type":"$","pair":8525,"prev":8528,"next":8524,"e1":"0.000000,0.959314,0.282341","e2":"0.000000,0.282341,-0.959314","e3":"-1.000000,0.000000,0.000000","position":"134937.990767,98149.396613,41480.210178","backboneCenter":"134979.476091,98180.547026,41210.747178","sidechainCenter":"134896.505442,98118.246201,41749.673178","tag":""},"8524":{"type":"$","pair":8523,"prev":8526,"next":8522,"e1":"0.000000,0.951594,-0.307357","e2":"0.000000,-0.307357,-0.951594","e3":"-1.000000,0.000000,0.000000","position":"134588.645827,97858.667170,41505.026374","backboneCenter":"134630.524180,97738.113221,41303.794145","sidechainCenter":"134546.767474,97979.221119,41706.258603","tag":""},"8522":{"type":"$","pair":8521,"prev":8524,"next":8520,"e1":"0.000000,0.061049,-0.998135","e2":"0.000000,-0.998135,-0.061049","e3":"-1.000000,0.000000,0.000000","position":"133905.420568,97454.097396,41969.343108","backboneCenter":"133946.287155,97172.376987,41988.320904","sidechainCenter":"133864.553982,97735.817805,41950.365312","tag":""},"8520":{"type":"$","pair":8519,"prev":8522,"next":8518,"e1":"0.000000,-0.512043,-0.858960","e2":"0.000000,-0.858960,0.512043","e3":"-1.000000,0.000000,0.000000","position":"133553.645827,97549.071488,42248.268677","backboneCenter":"133595.524180,97379.831803,42410.705107","sidechainCenter":"133511.767474,97718.311173,42085.832247","tag":""},"8518":{"type":"$","pair":8517,"prev":8520,"next":8516,"e1":"0.000000,-0.907044,-0.421036","e2":"0.000000,-0.421036,0.907044","e3":"-1.000000,0.000000,0.000000","position":"133215.420568,97772.269536,42497.079806","backboneCenter":"133256.287155,97687.145686,42766.301789","sidechainCenter":"133174.553982,97857.393385,42227.857824","tag":""},"8516":{"type":"$","pair":8515,"prev":8518,"next":8514,"e1":"0.000000,-0.986572,0.163326","e2":"0.000000,0.163326,0.986572","e3":"-1.000000,0.000000,0.000000","position":"132867.990767,98091.724120,42532.998586","backboneCenter":"132909.476091,98180.957497,42789.158811","sidechainCenter":"132826.505442,98002.490744,42276.838361","tag":""},"8514":{"type":"$","pair":8513,"prev":8516,"next":8512,"e1":"0.000000,-0.722967,0.690882","e2":"0.000000,0.690882,0.722967","e3":"-1.000000,0.000000,0.000000","position":"132521.251500,98355.988738,42403.483501","backboneCenter":"132563.036474,98558.839736,42515.952907","sidechainCenter":"132479.466525,98153.137740,42291.014096","tag":""},"8512":{"type":"$","pair":8511,"prev":8514,"next":8510,"e1":"0.000000,-0.207912,0.978148","e2":"0.000000,0.978148,0.207912","e3":"-1.000000,0.000000,0.000000","position":"132177.990767,98529.719436,42109.078534","backboneCenter":"132219.476091,98800.778090,42119.464200","sidechainCenter":"132136.505442,98258.660781,42098.692869","tag":""},"8510":{"type":"$","pair":8509,"prev":8512,"next":8508,"e1":"0.000000,0.379456,0.925210","e2":"0.000000,0.925210,-0.379456","e3":"-1.000000,0.000000,0.000000","position":"131831.251500,98505.557687,41815.776378","backboneCenter":"131873.036474,98684.288600,41667.948251","sidechainCenter":"131789.466525,98326.826773,41963.604504","tag":""},"8508":{"type":"$","pair":8507,"prev":8510,"next":8506,"e1":"0.000000,0.834848,0.550481","e2":"0.000000,0.550481,-0.834848","e3":"-1.000000,0.000000,0.000000","position":"131486.251500,98313.825533,41562.918254","backboneCenter":"131528.036474,98378.169836,41340.078165","sidechainCenter":"131444.466525,98249.481230,41785.758343","tag":""},"8506":{"type":"$","pair":8505,"prev":8508,"next":8504,"e1":"0.000000,0.999877,-0.015707","e2":"0.000000,-0.015707,-0.999877","e3":"-1.000000,0.000000,0.000000","position":"131141.251500,98012.943788,41462.078653","backboneCenter":"131183.036474,97940.522312,41241.731145","sidechainCenter":"131099.466525,98085.365264,41682.426161","tag":""},"8504":{"type":"$","pair":8503,"prev":8506,"next":8502,"e1":"0.000000,0.817145,-0.576432","e2":"0.000000,-0.576432,-0.817145","e3":"-1.000000,0.000000,0.000000","position":"130800.420568,97682.603976,41554.793012","backboneCenter":"130841.287155,97491.649510,41346.795566","sidechainCenter":"130759.553982,97873.558442,41762.790458","tag":""},"8502":{"type":"$","pair":8501,"prev":8504,"next":8500,"e1":"0.000000,0.350207,-0.936672","e2":"0.000000,-0.936672,-0.350207","e3":"-1.000000,0.000000,0.000000","position":"130452.990767,97492.221909,41813.822081","backboneCenter":"130494.476091,97225.675699,41763.485474","sidechainCenter":"130411.505442,97758.768119,41864.158689","tag":""},"8500":{"type":"$","pair":8499,"prev":8502,"next":8498,"e1":"0.000000,-0.238533,-0.971134","e2":"0.000000,-0.971134,0.238533","e3":"-1.000000,0.000000,0.000000","position":"130107.990767,97475.609278,42132.344920","backboneCenter":"130149.476091,97227.049919,42240.967667","sidechainCenter":"130066.505442,97724.168637,42023.722173","tag":""},"8498":{"type":"$","pair":8497,"prev":8500,"next":8496,"e1":"0.000000,-0.744312,-0.667833","e2":"0.000000,-0.667833,0.744312","e3":"-1.000000,0.000000,0.000000","position":"129765.420568,97636.888204,42408.777839","backboneCenter":"129806.287155,97476.770971,42641.348296","sidechainCenter":"129724.553982,97797.005436,42176.207382","tag":""},"8496":{"type":"$","pair":8495,"prev":8498,"next":8494,"e1":"0.000000,-0.991216,-0.132256","e2":"0.000000,-0.132256,0.991216","e3":"-1.000000,0.000000,0.000000","position":"129416.251500,97907.688551,42530.099532","backboneCenter":"129458.036474,97946.745104,42758.731289","sidechainCenter":"129374.466525,97868.631998,42301.467775","tag":""},"8494":{"type":"$","pair":8493,"prev":8496,"next":8492,"e1":"0.000000,-0.893371,0.449319","e2":"0.000000,0.449319,0.893371","e3":"-1.000000,0.000000,0.000000","position":"129068.645827,98215.393067,42467.525064","backboneCenter":"129110.524180,98365.313582,42647.945417","sidechainCenter":"129026.767474,98065.472553,42287.104711","tag":""},"8492":{"type":"$","pair":8491,"prev":8494,"next":8490,"e1":"0.000000,-0.484810,0.874620","e2":"0.000000,0.874620,0.484810","e3":"-1.000000,0.000000,0.000000","position":"128726.251500,98459.869948,42279.368124","backboneCenter":"128768.036474,98686.989704,42326.426714","sidechainCenter":"128684.466525,98232.750191,42232.309535","tag":""},"8490":{"type":"$","pair":8489,"prev":8492,"next":8488,"e1":"0.000000,0.092371,0.995725","e2":"0.000000,0.995725,-0.092371","e3":"-1.000000,0.000000,0.000000","position":"128381.251500,98537.328995,41971.636836","backboneCenter":"128423.036474,98751.470979,41882.523958","sidechainCenter":"128339.466525,98323.187010,42060.749715","tag":""},"8488":{"type":"$","pair":8487,"prev":8490,"next":8486,"e1":"0.000000,0.637424,0.770513","e2":"0.000000,0.770513,-0.637424","e3":"-1.000000,0.000000,0.000000","position":"128036.251500,98427.903185,41673.770354","backboneCenter":"128078.036474,98554.588084,41479.479770","sidechainCenter":"127994.466525,98301.218285,41868.060937","tag":""},"8486":{"type":"$","pair":8485,"prev":8488,"next":8484,"e1":"0.000000,0.960779,0.277315","e2":"0.000000,0.277315,-0.960779","e3":"-1.000000,0.000000,0.000000","position":"127688.645827,98159.615513,41510.615952","backboneCenter":"127730.524180,98172.199394,41276.373960","sidechainCenter":"127646.767474,98147.031632,41744.857943","tag":""},"8484":{"type":"$","pair":8483,"prev":8486,"next":8482,"e1":"0.000000,0.949972,-0.312335","e2":"0.000000,-0.312335,-0.949972","e3":"-1.000000,0.000000,0.000000","position":"127350.420568,97826.638599,41481.448823","backboneCenter":"127391.287155,97704.840503,41226.710193","sidechainCenter":"127309.553982,97948.436695,41736.187453","tag":""},"8482":{"type":"$","pair":8481,"prev":8484,"next":8480,"e1":"0.000000,0.608761,-0.793353","e2":"0.000000,-0.793353,-0.608761","e3":"-1.000000,0.000000,0.000000","position":"127005.420568,97564.569346,41669.319423","backboneCenter":"127046.287155,97320.400293,41527.516675","sidechainCenter":"126964.553982,97808.738400,41811.122170","tag":""},"8480":{"type":"$","pair":8479,"prev":8482,"next":8478,"e1":"0.000000,0.055822,-0.998441","e2":"0.000000,-0.998441,-0.055822","e3":"-1.000000,0.000000,0.000000","position":"126660.420568,97453.944360,41972.201855","backboneCenter":"126701.287155,97172.327180,41992.654469","sidechainCenter":"126619.553982,97735.561541,41951.749241","tag":""},"8478":{"type":"$","pair":8477,"prev":8480,"next":8476,"e1":"0.000000,-0.516533,-0.856267","e2":"0.000000,-0.856267,0.516533","e3":"-1.000000,0.000000,0.000000","position":"126308.645827,97550.377595,42250.626319","backboneCenter":"126350.524180,97381.990742,42413.946655","sidechainCenter":"126266.767474,97718.764449,42087.305983","tag":""},"8476":{"type":"$","pair":8475,"prev":8478,"next":8474,"e1":"0.000000,-0.909236,-0.416281","e2":"0.000000,-0.416281,0.909236","e3":"-1.000000,0.000000,0.000000","position":"125966.251500,97756.736018,42479.947448","backboneCenter":"126008.036474,97727.240529,42710.008115","sidechainCenter":"125924.466525,97786.231507,42249.886781","tag":""},"8474":{"type":"$","pair":8473,"prev":8476,"next":8472,"e1":"0.000000,-0.985703,0.168489","e2":"0.000000,0.168489,0.985703","e3":"-1.000000,0.000000,0.000000","position":"125621.251500,98069.502929,42533.569359","backboneCenter":"125663.036474,98174.781934,42740.243560","sidechainCenter":"125579.466525,97964.223923,42326.895157","tag":""},"8472":{"type":"$","pair":8471,"prev":8474,"next":8470,"e1":"0.000000,-0.719340,0.694658","e2":"0.000000,0.694658,0.719340","e3":"-1.000000,0.000000,0.000000","position":"125273.645827,98344.679064,42382.322117","backboneCenter":"125315.524180,98541.469775,42509.997804","sidechainCenter":"125231.767474,98147.888354,42254.646431","tag":""},"8470":{"type":"$","pair":8469,"prev":8472,"next":8468,"e1":"0.000000,-0.202787,0.979223","e2":"0.000000,0.979223,0.202787","e3":"-1.000000,0.000000,0.000000","position":"124928.645827,98500.187259,42121.600018","backboneCenter":"124970.524180,98734.704305,42116.175993","sidechainCenter":"124886.767474,98265.670214,42127.024042","tag":""},"8468":{"type":"$","pair":8467,"prev":8470,"next":8466,"e1":"0.000000,0.384295,0.923210","e2":"0.000000,0.923210,-0.384295","e3":"-1.000000,0.000000,0.000000","position":"124586.251500,98504.586168,41813.131821","backboneCenter":"124628.036474,98682.540609,41664.369892","sidechainCenter":"124544.466525,98326.631727,41961.893750","tag":""},"8466":{"type":"$","pair":8465,"prev":8468,"next":8464,"e1":"0.000000,0.837719,0.546102","e2":"0.000000,0.546102,-0.837719","e3":"-1.000000,0.000000,0.000000","position":"124238.645827,98295.723123,41578.666767","backboneCenter":"124280.524180,98376.242878,41358.339207","sidechainCenter":"124196.767474,98215.203367,41798.994326","tag":""},"8464":{"type":"$","pair":8463,"prev":8466,"next":8462,"e1":"0.000000,0.999781,-0.020942","e2":"0.000000,-0.020942,-0.999781","e3":"-1.000000,0.000000,0.000000","position":"123896.251500,98010.127074,41462.018253","backboneCenter":"123938.036474,97936.552859,41242.052962","sidechainCenter":"123854.466525,98083.701288,41681.983545","tag":""},"8462":{"type":"$","pair":8461,"prev":8464,"next":8460,"e1":"0.000000,0.814116,-0.580703","e2":"0.000000,-0.580703,-0.814116","e3":"-1.000000,0.000000,0.000000","position":"123551.251500,97705.199230,41549.867327","backboneCenter":"123593.036474,97520.463525,41409.615361","sidechainCenter":"123509.466525,97889.934935,41690.119292","tag":""},"8460":{"type":"$","pair":8459,"prev":8462,"next":8458,"e1":"0.000000,0.345298,-0.938493","e2":"0.000000,-0.938493,-0.345298","e3":"-1.000000,0.000000,0.000000","position":"123207.990767,97491.254049,41816.483341","backboneCenter":"123249.476091,97224.447931,41767.543050","sidechainCenter":"123166.505442,97758.060166,41865.423632","tag":""},"8458":{"type":"$","pair":8457,"prev":8460,"next":8456,"e1":"0.000000,-0.243615,-0.969872","e2":"0.000000,-0.969872,0.243615","e3":"-1.000000,0.000000,0.000000","position":"122862.990767,97476.309420,42135.088797","backboneCenter":"122904.476091,97228.322212,42245.011503","sidechainCenter":"122821.505442,97724.296627,42025.166091","tag":""},"8456":{"type":"$","pair":8455,"prev":8458,"next":8454,"e1":"0.000000,-0.747798,-0.663926","e2":"0.000000,-0.663926,0.747798","e3":"-1.000000,0.000000,0.000000","position":"122516.251500,97627.042444,42387.852522","backboneCenter":"122558.036474,97531.572538,42599.236986","sidechainCenter":"122474.466525,97722.512350,42176.468058","tag":""},"8454":{"type":"$","pair":8453,"prev":8456,"next":8452,"e1":"0.000000,-0.991894,-0.127065","e2":"0.000000,-0.127065,0.991894","e3":"-1.000000,0.000000,0.000000","position":"122168.645827,97917.132248,42508.042119","backboneCenter":"122210.524180,97940.532206,42741.451858","sidechainCenter":"122126.767474,97893.732290,42274.632379","tag":""},"8452":{"type":"$","pair":8451,"prev":8454,"next":8450,"e1":"0.000000,-0.891007,0.453990","e2":"0.000000,0.453990,0.891007","e3":"-1.000000,0.000000,0.000000","position":"121826.251500,98225.028793,42488.762683","backboneCenter":"121868.036474,98387.004775,42654.779777","sidechainCenter":"121784.466525,98063.052810,42322.745588","tag":""},"8450":{"type":"$","pair":8449,"prev":8452,"next":8448,"e1":"0.000000,-0.480223,0.877146","e2":"0.000000,0.877146,0.480223","e3":"-1.000000,0.000000,0.000000","position":"121481.251500,98461.326405,42276.956432","backboneCenter":"121523.036474,98688.689445,42322.825186","sidechainCenter":"121439.466525,98233.963365,42231.087679","tag":""},"8448":{"type":"$","pair":8447,"prev":8450,"next":8446,"e1":"0.000000,0.097583,0.995227","e2":"0.000000,0.995227,-0.097583","e3":"-1.000000,0.000000,0.000000","position":"121136.251500,98537.173121,41968.823790","backboneCenter":"121178.036474,98750.845578,41878.590893","sidechainCenter":"121094.466525,98323.500664,42059.056686","tag":""},"8446":{"type":"$","pair":8445,"prev":8448,"next":8444,"e1":"0.000000,0.641450,0.767165","e2":"0.000000,0.767165,-0.641450","e3":"-1.000000,0.000000,0.000000","position":"120791.251500,98426.189192,41671.534340","backboneCenter":"120833.036474,98551.855057,41476.583102","sidechainCenter":"120749.466525,98300.523328,41866.485577","tag":""},"8444":{"type":"$","pair":8443,"prev":8446,"next":8442,"e1":"0.000000,0.962218,0.272280","e2":"0.000000,0.272280,-0.962218","e3":"-1.000000,0.000000,0.000000","position":"120446.251500,98166.975209,41488.486367","backboneCenter":"120488.036474,98160.927465,41256.621494","sidechainCenter":"120404.466525,98173.022953,41720.351240","tag":""},"8442":{"type":"$","pair":8441,"prev":8444,"next":8440,"e1":"0.000000,0.948324,-0.317305","e2":"0.000000,-0.317305,-0.948324","e3":"-1.000000,0.000000,0.000000","position":"120105.420568,97823.925860,41482.363645","backboneCenter":"120146.287155,97700.795631,41228.266238","sidechainCenter":"120064.553982,97947.056089,41736.461053","tag":""},"8440":{"type":"$","pair":8439,"prev":8442,"next":8438,"e1":"0.000000,0.604599,-0.796530","e2":"0.000000,-0.796530,-0.604599","e3":"-1.000000,0.000000,0.000000","position":"119757.990767,97567.138906,41675.759225","backboneCenter":"119799.476091,97326.299703,41550.950832","sidechainCenter":"119716.505442,97807.978108,41800.567618","tag":""},"8438":{"type":"$","pair":8437,"prev":8440,"next":8436,"e1":"0.000000,0.050593,-0.998719","e2":"0.000000,-0.998719,-0.050593","e3":"-1.000000,0.000000,0.000000","position":"119411.251500,97464.119125,41951.434524","backboneCenter":"119453.036474,97239.456404,42009.093490","sidechainCenter":"119369.466525,97688.781846,41893.775558","tag":""},"8436":{"type":"$","pair":8435,"prev":8438,"next":8434,"e1":"0.000000,-0.521010,-0.853551","e2":"0.000000,-0.853551,0.521010","e3":"-1.000000,0.000000,0.000000","position":"119070.420568,97534.736741,42287.192615","backboneCenter":"119111.287155,97314.541287,42463.942460","sidechainCenter":"119029.553982,97754.932195,42110.442770","tag":""},"8434":{"type":"$","pair":8433,"prev":8436,"next":8432,"e1":"0.000000,-0.911403,-0.411514","e2":"0.000000,-0.411514,0.911403","e3":"-1.000000,0.000000,0.000000","position":"118718.645827,97772.216034,42461.614909","backboneCenter":"118760.524180,97726.351122,42691.667238","sidechainCenter":"118676.767474,97818.080946,42231.562579","tag":""},"8432":{"type":"$","pair":8431,"prev":8434,"next":8430,"e1":"0.000000,-0.984808,0.173648","e2":"0.000000,0.173648,0.984808","e3":"-1.000000,0.000000,0.000000","position":"118377.990767,98097.300537,42532.008846","backboneCenter":"118419.476091,98189.211475,42787.220593","sidechainCenter":"118336.505442,98005.389599,42276.797099","tag":""},"8430":{"type":"$","pair":8429,"prev":8432,"next":8428,"e1":"0.000000,-0.715693,0.698415","e2":"0.000000,0.698415,0.715693","e3":"-1.000000,0.000000,0.000000","position":"118032.990767,98380.180651,42384.660213","backboneCenter":"118074.476091,98599.926588,42543.695994","sidechainCenter":"117991.505442,98160.434714,42225.624432","tag":""},"8428":{"type":"$","pair":8427,"prev":8430,"next":8426,"e1":"0.000000,0.389124,0.921185","e2":"0.000000,0.921185,-0.389124","e3":"-1.000000,0.000000,0.000000","position":"117341.251500,98503.600817,41810.492388","backboneCenter":"117383.036474,98680.773906,41660.800735","sidechainCenter":"117299.466525,98326.427727,41960.184040","tag":""},"8426":{"type":"$","pair":8425,"prev":8428,"next":8424,"e1":"0.000000,0.840567,0.541708","e2":"0.000000,0.541708,-0.840567","e3":"-1.000000,0.000000,0.000000","position":"116993.645827,98293.512983,41577.124147","backboneCenter":"117035.524180,98372.878008,41356.378009","sidechainCenter":"116951.767474,98214.147958,41797.870285","tag":""},"8424":{"type":"$","pair":8423,"prev":8426,"next":8422,"e1":"0.000000,0.999657,-0.026177","e2":"0.000000,-0.026177,-0.999657","e3":"-1.000000,0.000000,0.000000","position":"116648.645827,98004.169016,41485.260767","backboneCenter":"116690.524180,97945.336129,41258.178500","sidechainCenter":"116606.767474,98063.001903,41712.343034","tag":""},"8422":{"type":"$","pair":8421,"prev":8424,"next":8420,"e1":"0.000000,0.811064,-0.584958","e2":"0.000000,-0.584958,-0.811064","e3":"-1.000000,0.000000,0.000000","position":"116310.420568,97677.959268,41558.141125","backboneCenter":"116351.287155,97484.837167,41352.154718","sidechainCenter":"116269.553982,97871.081368,41764.127533","tag":""},"8420":{"type":"$","pair":8419,"prev":8422,"next":8418,"e1":"0.000000,0.340380,-0.940288","e2":"0.000000,-0.940288,-0.340380","e3":"-1.000000,0.000000,0.000000","position":"115958.645827,97522.270221,41808.302017","backboneCenter":"116000.524180,97289.377200,41780.221672","sidechainCenter":"115916.767474,97755.163241,41836.382363","tag":""},"8418":{"type":"$","pair":8417,"prev":8420,"next":8416,"e1":"0.000000,-0.248690,-0.968583","e2":"0.000000,-0.968583,0.248690","e3":"-1.000000,0.000000,0.000000","position":"115616.251500,97473.919795,42112.989095","backboneCenter":"115658.036474,97276.566964,42234.848663","sidechainCenter":"115574.466525,97671.272626,41991.129526","tag":""},"8416":{"type":"$","pair":8415,"prev":8418,"next":8414,"e1":"0.000000,-0.751264,-0.660002","e2":"0.000000,-0.660002,0.751264","e3":"-1.000000,0.000000,0.000000","position":"115271.251500,97629.078338,42389.799998","backboneCenter":"115313.036474,97534.716542,42601.681441","sidechainCenter":"115229.466525,97723.440134,42177.918555","tag":""},"8414":{"type":"$","pair":8413,"prev":8416,"next":8412,"e1":"0.000000,-0.992546,-0.121869","e2":"0.000000,-0.121869,0.992546","e3":"-1.000000,0.000000,0.000000","position":"114926.251500,97913.244700,42531.037132","backboneCenter":"114968.036474,97954.693294,42759.247361","sidechainCenter":"114884.466525,97871.796106,42302.826903","tag":""},"8412":{"type":"$","pair":8411,"prev":8414,"next":8410,"e1":"0.000000,-0.888617,0.458650","e2":"0.000000,0.458650,0.888617","e3":"-1.000000,0.000000,0.000000","position":"114585.420568,98253.192493,42484.606087","backboneCenter":"114626.287155,98413.746584,42716.875176","sidechainCenter":"114544.553982,98092.638402,42252.336999","tag":""},"8410":{"type":"$","pair":8409,"prev":8412,"next":8408,"e1":"0.000000,-0.475624,0.879649","e2":"0.000000,0.879649,0.475624","e3":"-1.000000,0.000000,0.000000","position":"114233.645827,98444.147564,42260.205303","backboneCenter":"114275.524180,98670.331916,42322.400991","sidechainCenter":"114191.767474,98217.963212,42198.009616","tag":""},"8408":{"type":"$","pair":8407,"prev":8410,"next":8406,"e1":"0.000000,0.102793,0.994703","e2":"0.000000,0.994703,-0.102793","e3":"-1.000000,0.000000,0.000000","position":"113891.251500,98537.002520,41966.011598","backboneCenter":"113933.036474,98750.199591,41874.661157","sidechainCenter":"113849.466525,98323.805448,42057.362039","tag":""},"8406":{"type":"$","pair":8405,"prev":8408,"next":8404,"e1":"0.000000,0.645458,0.763796","e2":"0.000000,0.763796,-0.645458","e3":"-1.000000,0.000000,0.000000","position":"113546.251500,98424.463516,41669.307331","backboneCenter":"113588.036474,98549.106900,41473.700784","sidechainCenter":"113504.466525,98299.820131,41864.913878","tag":""},"8404":{"type":"$","pair":8403,"prev":8406,"next":8402,"e1":"0.000000,0.963630,0.267238","e2":"0.000000,0.267238,-0.963630","e3":"-1.000000,0.000000,0.000000","position":"113198.645827,98154.482037,41508.971326","backboneCenter":"113240.524180,98164.612297,41274.610402","sidechainCenter":"113156.767474,98144.351777,41743.332249","tag":""},"8402":{"type":"$","pair":8401,"prev":8404,"next":8400,"e1":"0.000000,0.946649,-0.322266","e2":"0.000000,-0.322266,-0.946649","e3":"-1.000000,0.000000,0.000000","position":"112856.251500,97846.983550,41484.138697","backboneCenter":"112898.036474,97710.342414,41296.716462","sidechainCenter":"112814.466525,97983.624686,41671.560933","tag":""},"8400":{"type":"$","pair":8399,"prev":8402,"next":8398,"e1":"0.000000,0.600420,-0.799685","e2":"0.000000,-0.799685,-0.600420","e3":"-1.000000,0.000000,0.000000","position":"112515.420568,97561.130406,41673.897290","backboneCenter":"112556.287155,97315.489813,41534.659203","sidechainCenter":"112474.553982,97806.770999,41813.135377","tag":""},"8398":{"type":"$","pair":8397,"prev":8400,"next":8396,"e1":"0.000000,0.045363,-0.998971","e2":"0.000000,-0.998971,-0.045363","e3":"-1.000000,0.000000,0.000000","position":"112167.990767,97459.578195,41978.903091","backboneCenter":"112209.476091,97190.463023,42012.927799","sidechainCenter":"112126.505442,97728.693366,41944.878383","tag":""},"8396":{"type":"$","pair":8395,"prev":8398,"next":8394,"e1":"0.000000,-0.525472,-0.850811","e2":"0.000000,-0.850811,0.525472","e3":"-1.000000,0.000000,0.000000","position":"111818.645827,97553.026753,42255.320926","backboneCenter":"111860.524180,97386.359387,42420.395618","sidechainCenter":"111776.767474,97719.694119,42090.246234","tag":""},"8394":{"type":"$","pair":8393,"prev":8396,"next":8392,"e1":"0.000000,-0.913545,-0.406737","e2":"0.000000,-0.406737,0.913545","e3":"-1.000000,0.000000,0.000000","position":"111476.251500,97761.775263,42482.468540","backboneCenter":"111518.036474,97734.690536,42712.825463","sidechainCenter":"111434.466525,97788.859989,42252.111617","tag":""},"8392":{"type":"$","pair":8391,"prev":8394,"next":8390,"e1":"0.000000,-0.983885,0.178802","e2":"0.000000,0.178802,0.983885","e3":"-1.000000,0.000000,0.000000","position":"111132.990767,98100.084782,42531.492092","backboneCenter":"111174.476091,98193.330740,42786.219098","sidechainCenter":"111091.505442,98006.838825,42276.765085","tag":""},"8390":{"type":"$","pair":8389,"prev":8392,"next":8388,"e1":"0.000000,-0.712026,0.702153","e2":"0.000000,0.702153,0.712026","e3":"-1.000000,0.000000,0.000000","position":"110786.251500,98362.282464,42397.842097","backboneCenter":"110828.036474,98566.875029,42507.111382","sidechainCenter":"110744.466525,98157.689899,42288.572811","tag":""},"8388":{"type":"$","pair":8387,"prev":8390,"next":8386,"e1":"0.000000,-0.192522,0.981293","e2":"0.000000,0.981293,0.192522","e3":"-1.000000,0.000000,0.000000","position":"110442.990767,98531.367417,42100.744606","backboneCenter":"110484.476091,98802.555762,42106.871386","sidechainCenter":"110401.505442,98260.179071,42094.617827","tag":""},"8386":{"type":"$","pair":8385,"prev":8388,"next":8384,"e1":"0.000000,0.393942,0.919135","e2":"0.000000,0.919135,-0.393942","e3":"-1.000000,0.000000,0.000000","position":"110097.990767,98495.733927,41783.785567","backboneCenter":"110139.476091,98723.214756,41636.025192","sidechainCenter":"110056.505442,98268.253097,41931.545942","tag":""},"8384":{"type":"$","pair":8383,"prev":8386,"next":8382,"e1":"0.000000,0.843391,0.537300","e2":"0.000000,0.537300,-0.843391","e3":"-1.000000,0.000000,0.000000","position":"109751.251500,98306.921435,41558.042819","backboneCenter":"109793.036474,98367.757580,41334.219545","sidechainCenter":"109709.466525,98246.085290,41781.866092","tag":""},"8382":{"type":"$","pair":8381,"prev":8384,"next":8380,"e1":"0.000000,0.999507,-0.031411","e2":"0.000000,-0.031411,-0.999507","e3":"-1.000000,0.000000,0.000000","position":"109407.990767,97979.574096,41459.552417","backboneCenter":"109449.476091,97925.003413,41193.840737","sidechainCenter":"109366.505442,98034.144778,41725.264097","tag":""},"8380":{"type":"$","pair":8379,"prev":8382,"next":8378,"e1":"0.000000,0.807990,-0.589196","e2":"0.000000,-0.589196,-0.807990","e3":"-1.000000,0.000000,0.000000","position":"109065.420568,97675.650125,41559.833376","backboneCenter":"109106.287155,97481.452135,41354.860972","sidechainCenter":"109024.553982,97869.848116,41764.805779","tag":""},"8378":{"type":"$","pair":8377,"prev":8380,"next":8376,"e1":"0.000000,0.335452,-0.942057","e2":"0.000000,-0.942057,-0.335452","e3":"-1.000000,0.000000,0.000000","position":"108716.251500,97500.677044,41799.491888","backboneCenter":"108758.036474,97268.921126,41790.159746","sidechainCenter":"108674.466525,97732.432962,41808.824029","tag":""},"8376":{"type":"$","pair":8375,"prev":8378,"next":8374,"e1":"0.000000,-0.253758,-0.967268","e2":"0.000000,-0.967268,0.253758","e3":"-1.000000,0.000000,0.000000","position":"108368.645827,97497.908744,42113.482286","backboneCenter":"108410.524180,97290.260780,42222.615177","sidechainCenter":"108326.767474,97705.556707,42004.349395","tag":""},"8374":{"type":"$","pair":8373,"prev":8376,"next":8372,"e1":"0.000000,-0.754710,-0.656059","e2":"0.000000,-0.656059,0.754710","e3":"-1.000000,0.000000,0.000000","position":"108027.990767,97647.784686,42410.420735","backboneCenter":"108069.476091,97507.289335,42642.458906","sidechainCenter":"107986.505442,97788.280036,42178.382564","tag":""},"8372":{"type":"$","pair":8371,"prev":8374,"next":8370,"e1":"0.000000,-0.993171,-0.116671","e2":"0.000000,-0.116671,0.993171","e3":"-1.000000,0.000000,0.000000","position":"107685.420568,97938.917805,42543.340100","backboneCenter":"107726.287155,97942.139953,42825.680609","sidechainCenter":"107644.553982,97935.695657,42260.999590","tag":""},"8370":{"type":"$","pair":8369,"prev":8372,"next":8368,"e1":"0.000000,-0.886204,0.463296","e2":"0.000000,0.463296,0.886204","e3":"-1.000000,0.000000,0.000000","position":"107340.420568,98255.726402,42483.273738","backboneCenter":"107381.287155,98417.494445,42714.698987","sidechainCenter":"107299.553982,98093.958359,42251.848489","tag":""},"8368":{"type":"$","pair":8367,"prev":8370,"next":8366,"e1":"0.000000,-0.471012,0.882127","e2":"0.000000,0.882127,0.471012","e3":"-1.000000,0.000000,0.000000","position":"106995.420568,98483.592485,42255.123122","backboneCenter":"107036.287155,98747.642945,42355.142619","sidechainCenter":"106954.553982,98219.542024,42155.103624","tag":""},"8366":{"type":"$","pair":8365,"prev":8368,"next":8364,"e1":"0.000000,0.107999,0.994151","e2":"0.000000,0.994151,-0.107999","e3":"-1.000000,0.000000,0.000000","position":"106646.251500,98536.817196,41963.200338","backboneCenter":"106688.036474,98749.533038,41870.734858","sidechainCenter":"106604.466525,98324.101355,42055.665819","tag":""},"8364":{"type":"$","pair":8363,"prev":8366,"next":8362,"e1":"0.000000,0.649448,0.760406","e2":"0.000000,0.760406,-0.649448","e3":"-1.000000,0.000000,0.000000","position":"106302.990767,98409.010580,41646.148121","backboneCenter":"106344.476091,98582.260136,41437.425224","sidechainCenter":"106261.505442,98235.761024,41854.871018","tag":""},"8362":{"type":"$","pair":8361,"prev":8364,"next":8360,"e1":"0.000000,0.965016,0.262189","e2":"0.000000,0.262189,-0.965016","e3":"-1.000000,0.000000,0.000000","position":"105957.990767,98138.478191,41477.195450","backboneCenter":"105999.476091,98163.978565,41207.139183","sidechainCenter":"105916.505442,98112.977818,41747.251717","tag":""},"8360":{"type":"$","pair":8359,"prev":8362,"next":8358,"e1":"0.000000,0.944949,-0.327218","e2":"0.000000,-0.327218,-0.944949","e3":"-1.000000,0.000000,0.000000","position":"105612.990767,97819.782615,41490.075985","backboneCenter":"105654.476091,97688.664689,41252.612839","sidechainCenter":"105571.505442,97950.900541,41727.539131","tag":""},"8358":{"type":"$","pair":8357,"prev":8360,"next":8356,"e1":"0.000000,0.596225,-0.802817","e2":"0.000000,-0.802817,-0.596225","e3":"-1.000000,0.000000,0.000000","position":"105270.420568,97559.428960,41676.199665","backboneCenter":"105311.287155,97313.062688,41538.249652","sidechainCenter":"105229.553982,97805.795231,41814.149678","tag":""},"8356":{"type":"$","pair":8355,"prev":8358,"next":8354,"e1":"0.000000,0.040132,-0.999194","e2":"0.000000,-0.999194,-0.040132","e3":"-1.000000,0.000000,0.000000","position":"104922.990767,97459.475140,41981.733009","backboneCenter":"104964.476091,97190.541810,42017.166328","sidechainCenter":"104881.505442,97728.408471,41946.299691","tag":""},"8354":{"type":"$","pair":8353,"prev":8356,"next":8352,"e1":"0.000000,-0.529919,-0.848048","e2":"0.000000,-0.848048,0.529919","e3":"-1.000000,0.000000,0.000000","position":"104573.645827,97554.369731,42257.657762","backboneCenter":"104615.524180,97388.568975,42423.602855","sidechainCenter":"104531.767474,97720.170487,42091.712669","tag":""},"8352":{"type":"$","pair":8351,"prev":8354,"next":8350,"e1":"0.000000,-0.915663,-0.401948","e2":"0.000000,-0.401948,0.915663","e3":"-1.000000,0.000000,0.000000","position":"104228.645827,97777.062455,42463.974902","backboneCenter":"104270.524180,97733.609117,42694.494906","sidechainCenter":"104186.767474,97820.515794,42233.454899","tag":""},"8350":{"type":"$","pair":8349,"prev":8352,"next":8348,"e1":"0.000000,-0.982935,0.183951","e2":"0.000000,0.183951,0.982935","e3":"-1.000000,0.000000,0.000000","position":"103886.251500,98077.875297,42532.411829","backboneCenter":"103928.036474,98186.387612,42737.406883","sidechainCenter":"103844.466525,97969.362983,42327.416775","tag":""},"8348":{"type":"$","pair":8347,"prev":8350,"next":8346,"e1":"0.000000,-0.708340,0.705872","e2":"0.000000,0.705872,0.708340","e3":"-1.000000,0.000000,0.000000","position":"103545.420568,98387.871011,42385.364214","backboneCenter":"103586.287155,98611.140851,42558.214218","sidechainCenter":"103504.553982,98164.601171,42212.514209","tag":""},"8346":{"type":"$","pair":8345,"prev":8348,"next":8344,"e1":"0.000000,-0.187381,0.982287","e2":"0.000000,0.982287,0.187381","e3":"-1.000000,0.000000,0.000000","position":"103197.990767,98531.887628,42097.961005","backboneCenter":"103239.476091,98803.104336,42102.667768","sidechainCenter":"103156.505442,98260.670920,42093.254242","tag":""},"8344":{"type":"$","pair":8343,"prev":8346,"next":8342,"e1":"0.000000,0.398749,0.917060","e2":"0.000000,0.917060,-0.398749","e3":"-1.000000,0.000000,0.000000","position":"102851.251500,98501.588721,41805.229179","backboneCenter":"102893.036474,98677.184557,41653.690416","sidechainCenter":"102809.466525,98325.992885,41956.767943","tag":""},"8342":{"type":"$","pair":8341,"prev":8344,"next":8340,"e1":"0.000000,0.846193,0.532876","e2":"0.000000,0.532876,-0.846193","e3":"-1.000000,0.000000,0.000000","position":"102506.251500,98304.603156,41556.441847","backboneCenter":"102548.036474,98364.266537,41332.303106","sidechainCenter":"102464.466525,98244.939775,41780.580589","tag":""},"8340":{"type":"$","pair":8339,"prev":8342,"next":8338,"e1":"0.000000,0.999328,-0.036644","e2":"0.000000,-0.036644,-0.999328","e3":"-1.000000,0.000000,0.000000","position":"102161.251500,98001.675574,41461.925553","backboneCenter":"102203.036474,97924.655372,41243.143052","sidechainCenter":"102119.466525,98078.695777,41680.708055","tag":""},"8338":{"type":"$","pair":8337,"prev":8340,"next":8336,"e1":"0.000000,0.804894,-0.593419","e2":"0.000000,-0.593419,-0.804894","e3":"-1.000000,0.000000,0.000000","position":"101816.251500,97698.165222,41554.553388","backboneCenter":"101858.036474,97511.249326,41417.220427","sidechainCenter":"101774.466525,97885.081119,41691.886348","tag":""},"8336":{"type":"$","pair":8335,"prev":8338,"next":8334,"e1":"0.000000,0.330514,-0.943801","e2":"0.000000,-0.943801,-0.330514","e3":"-1.000000,0.000000,0.000000","position":"101471.251500,97499.634035,41802.109073","backboneCenter":"101513.036474,97267.832431,41793.990525","sidechainCenter":"101429.466525,97731.435639,41810.227621","tag":""},"8334":{"type":"$","pair":8333,"prev":8336,"next":8332,"e1":"0.000000,-0.258819,-0.965926","e2":"0.000000,-0.965926,0.258819","e3":"-1.000000,0.000000,0.000000","position":"101130.420568,97472.580072,42144.144783","backboneCenter":"101171.287155,97211.439687,42251.533073","sidechainCenter":"101089.553982,97733.720458,42036.756492","tag":""},"8332":{"type":"$","pair":8331,"prev":8334,"next":8330,"e1":"0.000000,-0.993768,-0.111469","e2":"0.000000,-0.111469,0.993768","e3":"-1.000000,0.000000,0.000000","position":"100437.990767,97943.133612,42537.835496","backboneCenter":"100479.476091,97959.248203,42808.613960","sidechainCenter":"100396.505442,97927.019021,42267.057033","tag":""},"8330":{"type":"$","pair":8329,"prev":8332,"next":8328,"e1":"0.000000,-0.883766,0.467930","e2":"0.000000,0.467930,0.883766","e3":"-1.000000,0.000000,0.000000","position":"100091.251500,98232.678182,42485.167787","backboneCenter":"100133.036474,98397.241865,42648.620192","sidechainCenter":"100049.466525,98068.114499,42321.715381","tag":""},"8328":{"type":"$","pair":8327,"prev":8330,"next":8326,"e1":"0.000000,-0.466387,0.884581","e2":"0.000000,0.884581,0.466387","e3":"-1.000000,0.000000,0.000000","position":"99746.251500,98465.619735,42269.676065","backboneCenter":"99788.036474,98693.675201,42311.967896","sidechainCenter":"99704.466525,98237.564269,42227.384233","tag":""},"8326":{"type":"$","pair":8325,"prev":8328,"next":8324,"e1":"0.000000,0.113203,0.993572","e2":"0.000000,0.993572,-0.113203","e3":"-1.000000,0.000000,0.000000","position":"99401.251500,98536.617156,41960.390087","backboneCenter":"99443.036474,98748.845936,41866.812102","sidechainCenter":"99359.466525,98324.388376,42053.968073","tag":""},"8324":{"type":"$","pair":8323,"prev":8326,"next":8322,"e1":"0.000000,0.653421,0.756995","e2":"0.000000,0.756995,-0.653421","e3":"-1.000000,0.000000,0.000000","position":"99057.990767,98407.152218,41644.011407","backboneCenter":"99099.476091,98579.306534,41434.384243","sidechainCenter":"99016.505442,98234.997902,41853.638571","tag":""},"8322":{"type":"$","pair":8321,"prev":8324,"next":8320,"e1":"0.000000,0.966376,0.257133","e2":"0.000000,0.257133,-0.966376","e3":"-1.000000,0.000000,0.000000","position":"98711.251500,98158.920103,41485.926738","backboneCenter":"98753.036474,98149.231130,41254.185464","sidechainCenter":"98669.466525,98168.609076,41717.668013","tag":""},"8320":{"type":"$","pair":8319,"prev":8322,"next":8318,"e1":"0.000000,0.943223,-0.332161","e2":"0.000000,-0.332161,-0.943223","e3":"-1.000000,0.000000,0.000000","position":"98370.420568,97815.816904,41485.193157","backboneCenter":"98411.287155,97688.710676,41233.061143","sidechainCenter":"98329.553982,97942.923131,41737.325172","tag":""},"8318":{"type":"$","pair":8317,"prev":8320,"next":8316,"e1":"0.000000,0.592013,-0.805928","e2":"0.000000,-0.805928,-0.592013","e3":"-1.000000,0.000000,0.000000","position":"98025.420568,97557.739592,41678.510918","backboneCenter":"98066.287155,97310.654397,41541.852761","sidechainCenter":"97984.553982,97804.824788,41815.169075","tag":""},"8316":{"type":"$","pair":8315,"prev":8318,"next":8314,"e1":"0.000000,0.034899,-0.999391","e2":"0.000000,-0.999391,-0.034899","e3":"-1.000000,0.000000,0.000000","position":"97676.251500,97463.422402,41959.857766","backboneCenter":"97718.036474,97239.693065,42021.038467","sidechainCenter":"97634.466525,97687.151739,41898.677065","tag":""},"8314":{"type":"$","pair":8313,"prev":8316,"next":8312,"e1":"0.000000,-0.534352,-0.845262","e2":"0.000000,-0.845262,0.534352","e3":"-1.000000,0.000000,0.000000","position":"97328.645827,97555.724926,42259.987534","backboneCenter":"97370.524180,97390.795326,42426.798479","sidechainCenter":"97286.767474,97720.654527,42093.176589","tag":""},"8312":{"type":"$","pair":8311,"prev":8314,"next":8310,"e1":"0.000000,-0.917755,-0.397148","e2":"0.000000,-0.397148,0.917755","e3":"-1.000000,0.000000,0.000000","position":"96987.990767,97788.370522,42497.708520","backboneCenter":"97029.476091,97724.613021,42761.366703","sidechainCenter":"96946.505442,97852.128023,42234.050337","tag":""},"8310":{"type":"$","pair":8309,"prev":8312,"next":8308,"e1":"0.000000,-0.981959,0.189095","e2":"0.000000,0.189095,0.981959","e3":"-1.000000,0.000000,0.000000","position":"96641.251500,98080.661919,42531.996779","backboneCenter":"96683.036474,98190.246093,42736.420856","sidechainCenter":"96599.466525,97971.077745,42327.572701","tag":""},"8308":{"type":"$","pair":8307,"prev":8310,"next":8306,"e1":"0.000000,-0.704634,0.709571","e2":"0.000000,0.709571,0.704634","e3":"-1.000000,0.000000,0.000000","position":"96296.251500,98366.428716,42394.026539","backboneCenter":"96338.036474,98572.154308,42501.147384","sidechainCenter":"96254.466525,98160.703125,42286.905694","tag":""},"8306":{"type":"$","pair":8305,"prev":8308,"next":8304,"e1":"0.000000,-0.182236,0.983255","e2":"0.000000,0.983255,0.182236","e3":"-1.000000,0.000000,0.000000","position":"95948.645827,98502.624159,42111.098217","backboneCenter":"95990.524180,98736.976178,42100.764028","sidechainCenter":"95906.767474,98268.272139,42121.432407","tag":""},"8304":{"type":"$","pair":8303,"prev":8306,"next":8302,"e1":"0.000000,0.403545,0.914960","e2":"0.000000,0.914960,-0.403545","e3":"-1.000000,0.000000,0.000000","position":"95606.251500,98500.562032,41802.605549","backboneCenter":"95648.036474,98675.362010,41650.149450","sidechainCenter":"95564.466525,98325.762054,41955.061648","tag":""},"8302":{"type":"$","pair":8301,"prev":8304,"next":8300,"e1":"0.000000,0.848972,0.528438","e2":"0.000000,0.528438,-0.848972","e3":"-1.000000,0.000000,0.000000","position":"95258.645827,98286.834528,41572.566014","backboneCenter":"95300.524180,98362.722432,41350.600497","sidechainCenter":"95216.767474,98210.946624,41794.531531","tag":""},"8300":{"type":"$","pair":8299,"prev":8302,"next":8298,"e1":"0.000000,0.999123,-0.041876","e2":"0.000000,-0.041876,-0.999123","e3":"-1.000000,0.000000,0.000000","position":"94920.420568,97974.379783,41453.837842","backboneCenter":"94961.287155,97926.543760,41175.560533","sidechainCenter":"94879.553982,98022.215806,41732.115151","tag":""},"8298":{"type":"$","pair":8297,"prev":8300,"next":8296,"e1":"0.000000,0.801776,-0.597625","e2":"0.000000,-0.597625,-0.801776","e3":"-1.000000,0.000000,0.000000","position":"94571.251500,97695.837017,41556.139890","backboneCenter":"94613.036474,97508.204613,41419.787496","sidechainCenter":"94529.466525,97883.469422,41692.492283","tag":""},"8296":{"type":"$","pair":8295,"prev":8298,"next":8294,"e1":"0.000000,0.325568,-0.945519","e2":"0.000000,-0.945519,-0.325568","e3":"-1.000000,0.000000,0.000000","position":"94226.251500,97498.604745,41804.731684","backboneCenter":"94268.036474,97266.763810,41797.826952","sidechainCenter":"94184.466525,97730.445680,41811.636416","tag":""},"8294":{"type":"$","pair":8293,"prev":8296,"next":8292,"e1":"0.000000,-0.263873,-0.964557","e2":"0.000000,-0.964557,0.263873","e3":"-1.000000,0.000000,0.000000","position":"93881.251500,97475.759452,42121.238464","backboneCenter":"93923.036474,97280.345055,42246.182883","sidechainCenter":"93839.466525,97671.173849,41996.294045","tag":""},"8292":{"type":"$","pair":8291,"prev":8294,"next":8290,"e1":"0.000000,-0.761538,-0.648120","e2":"0.000000,-0.648120,0.761538","e3":"-1.000000,0.000000,0.000000","position":"93536.251500,97635.246810,42395.578093","backboneCenter":"93578.036474,97544.224744,42608.915568","sidechainCenter":"93494.466525,97726.268876,42182.240619","tag":""},"8290":{"type":"$","pair":8289,"prev":8292,"next":8288,"e1":"0.000000,-0.994338,-0.106264","e2":"0.000000,-0.106264,0.994338","e3":"-1.000000,0.000000,0.000000","position":"93188.645827,97927.790054,42509.666148","backboneCenter":"93230.524180,97956.073045,42742.534645","sidechainCenter":"93146.767474,97899.507062,42276.797651","tag":""},"8288":{"type":"$","pair":8287,"prev":8290,"next":8286,"e1":"0.000000,-0.881303,0.472551","e2":"0.000000,0.472551,0.881303","e3":"-1.000000,0.000000,0.000000","position":"92846.251500,98235.215313,42483.942842","backboneCenter":"92888.036474,98400.632571,42646.531357","sidechainCenter":"92804.466525,98069.798056,42321.354326","tag":""},"8286":{"type":"$","pair":8285,"prev":8288,"next":8284,"e1":"0.000000,-0.461749,0.887011","e2":"0.000000,0.887011,0.461749","e3":"-1.000000,0.000000,0.000000","position":"92505.420568,98486.237563,42250.045057","backboneCenter":"92546.287155,98751.320928,42347.293991","sidechainCenter":"92464.553982,98221.154198,42152.796123","tag":""},"8284":{"type":"$","pair":8283,"prev":8286,"next":8282,"e1":"0.000000,0.118404,0.992966","e2":"0.000000,0.992966,-0.118404","e3":"-1.000000,0.000000,0.000000","position":"92157.990767,98536.610782,41932.548712","backboneCenter":"92199.476091,98796.555200,41855.027388","sidechainCenter":"92116.505442,98276.666363,42010.070035","tag":""},"8282":{"type":"$","pair":8281,"prev":8284,"next":8280,"e1":"0.000000,0.657375,0.753563","e2":"0.000000,0.753563,-0.657375","e3":"-1.000000,0.000000,0.000000","position":"91812.990767,98405.282693,41641.884452","backboneCenter":"91854.476091,98576.337049,41431.358768","sidechainCenter":"91771.505442,98234.228338,41852.410137","tag":""},"8280":{"type":"$","pair":8279,"prev":8282,"next":8278,"e1":"0.000000,0.967709,0.252069","e2":"0.000000,0.252069,-0.967709","e3":"-1.000000,0.000000,0.000000","position":"91463.645827,98146.750236,41506.605404","backboneCenter":"91505.524180,98153.198064,41272.114274","sidechainCenter":"91421.767474,98140.302407,41741.096534","tag":""},"8278":{"type":"$","pair":8277,"prev":8280,"next":8276,"e1":"0.000000,0.941471,-0.337095","e2":"0.000000,-0.337095,-0.941471","e3":"-1.000000,0.000000,0.000000","position":"91121.251500,97838.899630,41486.605816","backboneCenter":"91163.036474,97699.331451,41301.352967","sidechainCenter":"91079.466525,97978.467810,41671.858664","tag":""},"8276":{"type":"$","pair":8275,"prev":8278,"next":8274,"e1":"0.000000,0.587785,-0.809017","e2":"0.000000,-0.809017,-0.587785","e3":"-1.000000,0.000000,0.000000","position":"90780.420568,97556.062349,41680.830984","backboneCenter":"90821.287155,97308.265004,41545.468430","sidechainCenter":"90739.553982,97803.859695,41816.193539","tag":""},"8274":{"type":"$","pair":8273,"prev":8276,"next":8272,"e1":"0.000000,0.029666,-0.999560","e2":"0.000000,-0.999560,-0.029666","e3":"-1.000000,0.000000,0.000000","position":"90431.251500,97463.219574,41962.667817","backboneCenter":"90473.036474,97239.813644,42025.019119","sidechainCenter":"90389.466525,97686.625504,41900.316516","tag":""},"8272":{"type":"$","pair":8271,"prev":8274,"next":8270,"e1":"0.000000,-0.538771,-0.842452","e2":"0.000000,-0.842452,0.538771","e3":"-1.000000,0.000000,0.000000","position":"90086.251500,97535.528948,42271.649700","backboneCenter":"90128.036474,97386.110273,42449.053065","sidechainCenter":"90044.466525,97684.947624,42094.246335","tag":""},"8270":{"type":"$","pair":8269,"prev":8272,"next":8268,"e1":"0.000000,-0.919821,-0.392337","e2":"0.000000,-0.392337,0.919821","e3":"-1.000000,0.000000,0.000000","position":"89741.251500,97769.382938,42486.150891","backboneCenter":"89783.036474,97745.919843,42716.904824","sidechainCenter":"89699.466525,97792.846034,42255.396958","tag":""},"8268":{"type":"$","pair":8267,"prev":8270,"next":8266,"e1":"0.000000,-0.980955,0.194234","e2":"0.000000,0.194234,0.980955","e3":"-1.000000,0.000000,0.000000","position":"89397.990767,98108.420750,42529.854459","backboneCenter":"89439.476091,98205.656282,42783.085397","sidechainCenter":"89356.505442,98011.185218,42276.623522","tag":""},"8266":{"type":"$","pair":8265,"prev":8268,"next":8264,"e1":"0.000000,-0.700909,0.713250","e2":"0.000000,0.713250,0.700909","e3":"-1.000000,0.000000,0.000000","position":"89052.990767,98388.152987,42376.613948","backboneCenter":"89094.476091,98611.181324,42531.012838","sidechainCenter":"89011.505442,98165.124650,42222.215058","tag":""},"8264":{"type":"$","pair":8263,"prev":8266,"next":8262,"e1":"0.000000,-0.177085,0.984196","e2":"0.000000,0.984196,0.177085","e3":"-1.000000,0.000000,0.000000","position":"88707.990767,98532.884291,42092.385821","backboneCenter":"88749.476091,98804.135416,42094.252204","sidechainCenter":"88666.505442,98261.633165,42090.519439","tag":""},"8262":{"type":"$","pair":8261,"prev":8264,"next":8260,"e1":"0.000000,0.408330,0.912834","e2":"0.000000,0.912834,-0.408330","e3":"-1.000000,0.000000,0.000000","position":"88365.420568,98497.984058,41774.253735","backboneCenter":"88406.287155,98738.853356,41626.915596","sidechainCenter":"88324.553982,98257.114761,41921.591875","tag":""},"8260":{"type":"$","pair":8259,"prev":8262,"next":8258,"e1":"0.000000,0.851727,0.523986","e2":"0.000000,0.523986,-0.851727","e3":"-1.000000,0.000000,0.000000","position":"88013.645827,98284.592567,41571.070018","backboneCenter":"88055.524180,98359.317228,41348.710198","sidechainCenter":"87971.767474,98209.867907,41793.429838","tag":""},"8258":{"type":"$","pair":8257,"prev":8260,"next":8256,"e1":"0.000000,0.998890,-0.047106","e2":"0.000000,-0.047106,-0.998890","e3":"-1.000000,0.000000,0.000000","position":"87672.990767,97971.087634,41459.939927","backboneCenter":"87714.476091,97912.350066,41195.118186","sidechainCenter":"87631.505442,98029.825202,41724.761668","tag":""},"8256":{"type":"$","pair":8255,"prev":8258,"next":8254,"e1":"0.000000,0.798636,-0.601815","e2":"0.000000,-0.601815,-0.798636","e3":"-1.000000,0.000000,0.000000","position":"87326.251500,97693.517151,41557.738560","backboneCenter":"87368.036474,97505.173382,41422.370473","sidechainCenter":"87284.466525,97881.860920,41693.106648","tag":""},"8254":{"type":"$","pair":8253,"prev":8256,"next":8252,"e1":"0.000000,0.320613,-0.947210","e2":"0.000000,-0.947210,-0.320613","e3":"-1.000000,0.000000,0.000000","position":"86981.251500,97497.589200,41807.359648","backboneCenter":"87023.036474,97265.715290,41801.668921","sidechainCenter":"86939.466525,97729.463110,41813.050374","tag":""},"8252":{"type":"$","pair":8251,"prev":8254,"next":8250,"e1":"0.000000,-0.268920,-0.963163","e2":"0.000000,-0.963163,0.268920","e3":"-1.000000,0.000000,0.000000","position":"86636.251500,97476.401438,42123.981707","backboneCenter":"86678.036474,97281.643924,42249.947596","sidechainCenter":"86594.466525,97671.158952,41998.015818","tag":""},"8250":{"type":"$","pair":8249,"prev":8252,"next":8248,"e1":"0.000000,-0.764921,-0.644124","e2":"0.000000,-0.644124,0.764921","e3":"-1.000000,0.000000,0.000000","position":"86295.420568,97649.907400,42419.981749","backboneCenter":"86336.287155,97497.174390,42657.466851","sidechainCenter":"86254.553982,97802.640409,42182.496647","tag":""},"8248":{"type":"$","pair":8247,"prev":8250,"next":8246,"e1":"0.000000,-0.994881,-0.101056","e2":"0.000000,-0.101056,0.994881","e3":"-1.000000,0.000000,0.000000","position":"85947.990767,97948.768828,42538.401499","backboneCenter":"85989.476091,97967.718069,42808.996367","sidechainCenter":"85906.505442,97929.819586,42267.806631","tag":""},"8246":{"type":"$","pair":8245,"prev":8248,"next":8244,"e1":"0.000000,-0.878817,0.477159","e2":"0.000000,0.477159,0.878817","e3":"-1.000000,0.000000,0.000000","position":"85605.420568,98263.285788,42479.197342","backboneCenter":"85646.287155,98428.668944,42708.053099","sidechainCenter":"85564.553982,98097.902632,42250.341585","tag":""},"8244":{"type":"$","pair":8243,"prev":8246,"next":8242,"e1":"0.000000,-0.457098,0.889416","e2":"0.000000,0.889416,0.457098","e3":"-1.000000,0.000000,0.000000","position":"85260.420568,98487.540125,42247.495707","backboneCenter":"85301.287155,98753.129048,42343.355341","sidechainCenter":"85219.553982,98221.951201,42151.636073","tag":""},"8242":{"type":"$","pair":8241,"prev":8244,"next":8240,"e1":"0.000000,0.123601,0.992332","e2":"0.000000,0.992332,-0.123601","e3":"-1.000000,0.000000,0.000000","position":"84915.420568,98542.226344,41929.714221","backboneCenter":"84956.287155,98815.648301,41859.237425","sidechainCenter":"84874.553982,98268.804386,42000.191018","tag":""},"8240":{"type":"$","pair":8239,"prev":8242,"next":8238,"e1":"0.000000,0.969016,0.246999","e2":"0.000000,0.246999,-0.969016","e3":"-1.000000,0.000000,0.000000","position":"84225.420568,98132.405822,41469.511360","backboneCenter":"84266.287155,98166.553315,41189.224910","sidechainCenter":"84184.553982,98098.258328,41749.797811","tag":""},"8238":{"type":"$","pair":8237,"prev":8240,"next":8236,"e1":"0.000000,0.939693,-0.342020","e2":"0.000000,-0.342020,-0.939693","e3":"-1.000000,0.000000,0.000000","position":"83880.420568,97810.436056,41487.150110","backboneCenter":"83921.287155,97680.696526,41236.362949","sidechainCenter":"83839.553982,97940.175586,41737.937271","tag":""},"8236":{"type":"$","pair":8235,"prev":8238,"next":8234,"e1":"0.000000,0.583541,-0.812084","e2":"0.000000,-0.812084,-0.583541","e3":"-1.000000,0.000000,0.000000","position":"83532.990767,97558.799602,41687.201317","backboneCenter":"83574.476091,97314.775827,41568.740128","sidechainCenter":"83491.505442,97802.823378,41805.662505","tag":""},"8234":{"type":"$","pair":8233,"prev":8236,"next":8232,"e1":"0.000000,0.024432,-0.999701","e2":"0.000000,-0.999701,-0.024432","e3":"-1.000000,0.000000,0.000000","position":"83186.251500,97463.031462,41965.478892","backboneCenter":"83228.036474,97239.955063,42028.999084","sidechainCenter":"83144.466525,97686.107861,41901.958700","tag":""},"8232":{"type":"$","pair":8231,"prev":8234,"next":8230,"e1":"0.000000,-0.543174,-0.839620","e2":"0.000000,-0.839620,0.543174","e3":"-1.000000,0.000000,0.000000","position":"82841.251500,97536.957663,42274.077930","backboneCenter":"82883.036474,97388.469913,42452.261214","sidechainCenter":"82799.466525,97685.445413,42095.894646","tag":""},"8230":{"type":"$","pair":8229,"prev":8232,"next":8228,"e1":"0.000000,-0.921863,-0.387516","e2":"0.000000,-0.387516,0.921863","e3":"-1.000000,0.000000,0.000000","position":"82493.645827,97784.377760,42467.419414","backboneCenter":"82535.524180,97744.550632,42698.593514","sidechainCenter":"82451.767474,97824.204887,42236.245314","tag":""},"8228":{"type":"$","pair":8227,"prev":8230,"next":8226,"e1":"0.000000,-0.979925,0.199368","e2":"0.000000,0.199368,0.979925","e3":"-1.000000,0.000000,0.000000","position":"82152.990767,98111.193563,42529.279509","backboneCenter":"82194.476091,98209.753670,42781.997853","sidechainCenter":"82111.505442,98012.633455,42276.561165","tag":""},"8226":{"type":"$","pair":8225,"prev":8228,"next":8224,"e1":"0.000000,-0.697165,0.716911","e2":"0.000000,0.716911,0.697165","e3":"-1.000000,0.000000,0.000000","position":"81807.990767,98390.119603,42374.576431","backboneCenter":"81849.476091,98613.953310,42527.805436","sidechainCenter":"81766.505442,98166.285896,42221.347425","tag":""},"8224":{"type":"$","pair":8223,"prev":8226,"next":8222,"e1":"0.000000,-0.171929,0.985109","e2":"0.000000,0.985109,0.171929","e3":"-1.000000,0.000000,0.000000","position":"81461.251500,98525.967857,42113.510927","backboneCenter":"81503.036474,98755.982837,42083.661240","sidechainCenter":"81419.466525,98295.952878,42143.360614","tag":""},"8222":{"type":"$","pair":8221,"prev":8224,"next":8220,"e1":"0.000000,0.413104,0.910684","e2":"0.000000,0.910684,-0.413104","e3":"-1.000000,0.000000,0.000000","position":"81120.420568,98496.795233,41771.649403","backboneCenter":"81161.287155,98736.889771,41623.052100","sidechainCenter":"81079.553982,98256.700694,41920.246706","tag":""},"8220":{"type":"$","pair":8219,"prev":8222,"next":8218,"e1":"0.000000,0.854459,0.519519","e2":"0.000000,0.519519,-0.854459","e3":"-1.000000,0.000000,0.000000","position":"80772.990767,98278.028322,41536.102318","backboneCenter":"80814.476091,98377.419109,41283.709514","sidechainCenter":"80731.505442,98178.637535,41788.495123","tag":""},"8218":{"type":"$","pair":8217,"prev":8220,"next":8216,"e1":"0.000000,0.998630,-0.052336","e2":"0.000000,-0.052336,-0.998630","e3":"-1.000000,0.000000,0.000000","position":"80427.990767,97968.260295,41460.098714","backboneCenter":"80469.476091,97908.136935,41195.588151","sidechainCenter":"80386.505442,98028.383655,41724.609277","tag":""},"8216":{"type":"$","pair":8215,"prev":8218,"next":8214,"e1":"0.000000,0.795473,-0.605988","e2":"0.000000,-0.605988,-0.795473","e3":"-1.000000,0.000000,0.000000","position":"80081.251500,97691.205688,41559.349356","backboneCenter":"80123.036474,97502.155718,41424.969285","sidechainCenter":"80039.466525,97880.255657,41693.729427","tag":""},"8214":{"type":"$","pair":8213,"prev":8216,"next":8212,"e1":"0.000000,0.315649,-0.948876","e2":"0.000000,-0.948876,-0.315649","e3":"-1.000000,0.000000,0.000000","position":"79737.990767,97485.740687,41832.553992","backboneCenter":"79779.476091,97217.528970,41792.018432","sidechainCenter":"79696.505442,97753.952403,41873.089551","tag":""},"8212":{"type":"$","pair":8211,"prev":8214,"next":8210,"e1":"0.000000,-0.273959,-0.961741","e2":"0.000000,-0.961741,0.273959","e3":"-1.000000,0.000000,0.000000","position":"79391.251500,97477.057779,42126.721550","backboneCenter":"79433.036474,97282.962488,42253.705456","sidechainCenter":"79349.466525,97671.153071,41999.737645","tag":""},"8210":{"type":"$","pair":8209,"prev":8212,"next":8208,"e1":"0.000000,-0.768284,-0.640110","e2":"0.000000,-0.640110,0.768284","e3":"-1.000000,0.000000,0.000000","position":"79046.251500,97639.409218,42399.376020","backboneCenter":"79088.036474,97550.626167,42613.654961","sidechainCenter":"79004.466525,97728.192269,42185.097080","tag":""},"8208":{"type":"$","pair":8207,"prev":8210,"next":8206,"e1":"0.000000,-0.995396,-0.095846","e2":"0.000000,-0.095846,0.995396","e3":"-1.000000,0.000000,0.000000","position":"78701.251500,97927.175361,42533.126148","backboneCenter":"78743.036474,97974.583598,42760.173177","sidechainCenter":"78659.466525,97879.767123,42306.079119","tag":""},"8206":{"type":"$","pair":8205,"prev":8208,"next":8204,"e1":"0.000000,-0.876307,0.481754","e2":"0.000000,0.481754,0.876307","e3":"-1.000000,0.000000,0.000000","position":"78357.990767,98263.557682,42472.269156","backboneCenter":"78399.476091,98432.811095,42684.245424","sidechainCenter":"78316.505442,98094.304270,42260.292887","tag":""},"8204":{"type":"$","pair":8203,"prev":8206,"next":8202,"e1":"0.000000,-0.452435,0.891798","e2":"0.000000,0.891798,0.452435","e3":"-1.000000,0.000000,0.000000","position":"78011.251500,98469.798180,42262.329158","backboneCenter":"78053.036474,98698.489803,42301.033633","sidechainCenter":"77969.466525,98241.106558,42223.624684","tag":""},"8202":{"type":"$","pair":8201,"prev":8204,"next":8200,"e1":"0.000000,0.128796,0.991671","e2":"0.000000,0.991671,-0.128796","e3":"-1.000000,0.000000,0.000000","position":"77670.420568,98541.850897,41926.876107","backboneCenter":"77711.287155,98814.900093,41854.968649","sidechainCenter":"77629.553982,98268.801701,41998.783565","tag":""},"8200":{"type":"$","pair":8199,"prev":8202,"next":8198,"e1":"0.000000,0.665230,0.746638","e2":"0.000000,0.746638,-0.665230","e3":"-1.000000,0.000000,0.000000","position":"77322.990767,98401.510363,41637.660055","backboneCenter":"77364.476091,98570.350760,41425.354670","sidechainCenter":"77281.505442,98232.669966,41849.965441","tag":""},"8198":{"type":"$","pair":8197,"prev":8200,"next":8196,"e1":"0.000000,0.970296,0.241922","e2":"0.000000,0.241922,-0.970296","e3":"-1.000000,0.000000,0.000000","position":"76973.645827,98141.575468,41505.095721","backboneCenter":"77015.524180,98145.567402,41270.549927","sidechainCenter":"76931.767474,98137.583533,41739.641514","tag":""},"8196":{"type":"$","pair":8195,"prev":8198,"next":8194,"e1":"0.000000,0.937889,-0.346936","e2":"0.000000,-0.346936,-0.937889","e3":"-1.000000,0.000000,0.000000","position":"76635.420568,97807.753391,41488.149690","backboneCenter":"76676.287155,97676.702527,41238.045278","sidechainCenter":"76594.553982,97938.804255,41738.254102","tag":""},"8194":{"type":"$","pair":8193,"prev":8196,"next":8192,"e1":"0.000000,0.579281,-0.815128","e2":"0.000000,-0.815128,-0.579281","e3":"-1.000000,0.000000,0.000000","position":"76287.990767,97557.167848,41689.515714","backboneCenter":"76329.476091,97312.527158,41572.333849","sidechainCenter":"76246.505442,97801.808537,41806.697579","tag":""},"8192":{"type":"$","pair":8191,"prev":8194,"next":8190,"e1":"0.000000,0.019197,-0.999816","e2":"0.000000,-0.999816,-0.019197","e3":"-1.000000,0.000000,0.000000","position":"75941.251500,97462.858072,41968.290913","backboneCenter":"75983.036474,97240.117320,42032.978254","sidechainCenter":"75899.466525,97685.598823,41903.603571","tag":""},"8190":{"type":"$","pair":8189,"prev":8192,"next":8188,"e1":"0.000000,-0.547563,-0.836764","e2":"0.000000,-0.836764,0.547563","e3":"-1.000000,0.000000,0.000000","position":"75596.251500,97538.399072,42276.498646","backboneCenter":"75638.036474,97390.846319,42455.456964","sidechainCenter":"75554.466525,97685.951825,42097.540328","tag":""},"8188":{"type":"$","pair":8187,"prev":8190,"next":8186,"e1":"0.000000,-0.923880,-0.382683","e2":"0.000000,-0.382683,0.923880","e3":"-1.000000,0.000000,0.000000","position":"75248.645827,97786.828107,42468.541997","backboneCenter":"75290.524180,97748.211944,42699.921461","sidechainCenter":"75206.767474,97825.444269,42237.162532","tag":""},"8186":{"type":"$","pair":8185,"prev":8188,"next":8184,"e1":"0.000000,-0.978867,0.204496","e2":"0.000000,0.204496,0.978867","e3":"-1.000000,0.000000,0.000000","position":"74903.645827,98087.934683,42507.189659","backboneCenter":"74945.524180,98186.422292,42720.093054","sidechainCenter":"74861.767474,97989.447073,42294.286265","tag":""},"8184":{"type":"$","pair":8183,"prev":8186,"next":8182,"e1":"0.000000,-0.693402,0.720551","e2":"0.000000,0.720551,0.693402","e3":"-1.000000,0.000000,0.000000","position":"74565.420568,98395.856404,42377.156739","backboneCenter":"74606.287155,98622.697175,42545.293024","sidechainCenter":"74524.553982,98169.015633,42209.020454","tag":""},"8182":{"type":"$","pair":8181,"prev":8184,"next":8180,"e1":"0.000000,-0.166769,0.985996","e2":"0.000000,0.985996,0.166769","e3":"-1.000000,0.000000,0.000000","position":"74213.645827,98504.307206,42103.189634","backboneCenter":"74255.524180,98738.467992,42089.175678","sidechainCenter":"74171.767474,98270.146420,42117.203590","tag":""},"8180":{"type":"$","pair":8179,"prev":8182,"next":8178,"e1":"0.000000,0.417867,0.908508","e2":"0.000000,0.908508,-0.417867","e3":"-1.000000,0.000000,0.000000","position":"73872.990767,98489.904217,41770.882857","backboneCenter":"73914.476091,98713.439179,41617.218362","sidechainCenter":"73831.505442,98266.369255,41924.547352","tag":""},"8178":{"type":"$","pair":8177,"prev":8180,"next":8176,"e1":"0.000000,0.857167,0.515038","e2":"0.000000,0.515038,-0.857167","e3":"-1.000000,0.000000,0.000000","position":"73530.420568,98279.262766,41529.934253","backboneCenter":"73571.287155,98392.513263,41271.282227","sidechainCenter":"73489.553982,98166.012268,41788.586279","tag":""},"8176":{"type":"$","pair":8175,"prev":8178,"next":8174,"e1":"0.000000,0.998342,-0.057564","e2":"0.000000,-0.057564,-0.998342","e3":"-1.000000,0.000000,0.000000","position":"73181.251500,97990.406626,41462.008472","backboneCenter":"73223.036474,97908.821480,41244.886942","sidechainCenter":"73139.466525,98071.991772,41679.130001","tag":""},"8174":{"type":"$","pair":8173,"prev":8176,"next":8172,"e1":"0.000000,0.792290,-0.610145","e2":"0.000000,-0.610145,-0.792290","e3":"-1.000000,0.000000,0.000000","position":"72837.990767,97667.294327,41573.610809","backboneCenter":"72879.476091,97467.603934,41390.023219","sidechainCenter":"72796.505442,97866.984719,41757.198400","tag":""},"8172":{"type":"$","pair":8171,"prev":8174,"next":8170,"e1":"0.000000,0.310676,-0.950516","e2":"0.000000,-0.950516,-0.310676","e3":"-1.000000,0.000000,0.000000","position":"72491.251500,97495.599459,41812.631348","backboneCenter":"72533.036474,97263.678671,41809.369067","sidechainCenter":"72449.466525,97727.520247,41815.893629","tag":""},"8170":{"type":"$","pair":8169,"prev":8172,"next":8168,"e1":"0.000000,-0.278991,-0.960294","e2":"0.000000,-0.960294,0.278991","e3":"-1.000000,0.000000,0.000000","position":"72146.251500,97477.728457,42129.457920","backboneCenter":"72188.036474,97284.300709,42257.456361","sidechainCenter":"72104.466525,97671.156205,42001.459479","tag":""},"8168":{"type":"$","pair":8167,"prev":8170,"next":8166,"e1":"0.000000,-0.771625,-0.636078","e2":"0.000000,-0.636078,0.771625","e3":"-1.000000,0.000000,0.000000","position":"71805.420568,97654.324554,42423.624815","backboneCenter":"71846.287155,97504.086811,42662.696283","sidechainCenter":"71764.553982,97804.562296,42184.553348","tag":""},"8166":{"type":"$","pair":8165,"prev":8168,"next":8164,"e1":"0.000000,-0.995884,-0.090633","e2":"0.000000,-0.090633,0.995884","e3":"-1.000000,0.000000,0.000000","position":"71460.420568,97953.161722,42544.752856","backboneCenter":"71501.287155,97963.773578,42826.912269","sidechainCenter":"71419.553982,97942.549865,42262.593443","tag":""},"8164":{"type":"$","pair":8163,"prev":8166,"next":8162,"e1":"0.000000,-0.873772,0.486335","e2":"0.000000,0.486335,0.873772","e3":"-1.000000,0.000000,0.000000","position":"71112.990767,98266.026854,42470.882703","backboneCenter":"71154.476091,98436.387846,42681.969862","sidechainCenter":"71071.505442,98095.665861,42259.795545","tag":""},"8162":{"type":"$","pair":8161,"prev":8164,"next":8160,"e1":"0.000000,-0.447759,0.894154","e2":"0.000000,0.894154,0.447759","e3":"-1.000000,0.000000,0.000000","position":"70763.645827,98452.101650,42246.125896","backboneCenter":"70805.524180,98680.128008,42301.186271","sidechainCenter":"70721.767474,98224.075293,42191.065520","tag":""},"8160":{"type":"$","pair":8159,"prev":8162,"next":8158,"e1":"0.000000,0.133986,0.990983","e2":"0.000000,0.990983,-0.133986","e3":"-1.000000,0.000000,0.000000","position":"70425.420568,98541.460595,41924.039998","backboneCenter":"70466.287155,98814.129543,41850.703850","sidechainCenter":"70384.553982,98268.791648,41997.376146","tag":""},"8158":{"type":"$","pair":8157,"prev":8160,"next":8156,"e1":"0.000000,0.669131,0.743145","e2":"0.000000,0.743145,-0.669131","e3":"-1.000000,0.000000,0.000000","position":"70073.645827,98394.118343,41668.873754","backboneCenter":"70115.524180,98528.584150,41476.658741","sidechainCenter":"70031.767474,98259.652536,41861.088768","tag":""},"8156":{"type":"$","pair":8155,"prev":8158,"next":8154,"e1":"0.000000,0.971549,0.236838","e2":"0.000000,0.236838,-0.971549","e3":"-1.000000,0.000000,0.000000","position":"69731.251500,98148.119311,41482.711311","backboneCenter":"69773.036474,98133.579240,41251.223772","sidechainCenter":"69689.466525,98162.659382,41714.198851","tag":""},"8154":{"type":"$","pair":8153,"prev":8156,"next":8152,"e1":"0.000000,0.936060,-0.351842","e2":"0.000000,-0.351842,-0.936060","e3":"-1.000000,0.000000,0.000000","position":"69387.990767,97806.496117,41494.968264","backboneCenter":"69429.476091,97669.207061,41261.018758","sidechainCenter":"69346.505442,97943.785172,41728.917770","tag":""},"8152":{"type":"$","pair":8151,"prev":8154,"next":8150,"e1":"0.000000,0.575005,-0.818150","e2":"0.000000,-0.818150,-0.575005","e3":"-1.000000,0.000000,0.000000","position":"69041.251500,97572.420656,41673.346021","backboneCenter":"69083.036474,97351.587502,41602.419210","sidechainCenter":"68999.466525,97793.253810,41744.272832","tag":""},"8150":{"type":"$","pair":8149,"prev":8152,"next":8148,"e1":"0.000000,0.013962,-0.999903","e2":"0.000000,-0.999903,-0.013962","e3":"-1.000000,0.000000,0.000000","position":"68693.645827,97485.842753,41975.176934","backboneCenter":"68735.524180,97256.582356,42024.849207","sidechainCenter":"68651.767474,97715.103151,41925.504662","tag":""},"8148":{"type":"$","pair":8147,"prev":8150,"next":8146,"e1":"0.000000,-0.551937,-0.833886","e2":"0.000000,-0.833886,0.551937","e3":"-1.000000,0.000000,0.000000","position":"68348.645827,97561.267131,42269.234710","backboneCenter":"68390.524180,97399.867127,42439.463095","sidechainCenter":"68306.767474,97722.667135,42099.006324","tag":""},"8146":{"type":"$","pair":8145,"prev":8148,"next":8144,"e1":"0.000000,-0.977783,0.209619","e2":"0.000000,0.209619,0.977783","e3":"-1.000000,0.000000,0.000000","position":"67662.990767,98116.729967,42528.086093","backboneCenter":"67704.476091,98217.931082,42779.758481","sidechainCenter":"67621.505442,98015.528851,42276.413706","tag":""},"8144":{"type":"$","pair":8143,"prev":8146,"next":8142,"e1":"0.000000,-0.689620,0.724172","e2":"0.000000,0.724172,0.689620","e3":"-1.000000,0.000000,0.000000","position":"67320.420568,98397.825756,42375.078880","backboneCenter":"67361.287155,98625.543773,42542.025130","sidechainCenter":"67279.553982,98170.107739,42208.132629","tag":""},"8142":{"type":"$","pair":8141,"prev":8144,"next":8140,"e1":"0.000000,-0.161604,0.986856","e2":"0.000000,0.986856,0.161604","e3":"-1.000000,0.000000,0.000000","position":"66971.251500,98527.127680,42107.996881","backboneCenter":"67013.036474,98756.817468,42075.740164","sidechainCenter":"66929.466525,98297.437892,42140.253598","tag":""},"8140":{"type":"$","pair":8139,"prev":8142,"next":8138,"e1":"0.000000,0.422618,0.906308","e2":"0.000000,0.906308,-0.422618","e3":"-1.000000,0.000000,0.000000","position":"66623.645827,98473.709191,41798.571448","backboneCenter":"66665.524180,98658.497712,41654.069314","sidechainCenter":"66581.767474,98288.920669,41943.073583","tag":""},"8138":{"type":"$","pair":8137,"prev":8140,"next":8136,"e1":"0.000000,0.859852,0.510543","e2":"0.000000,0.510543,-0.859852","e3":"-1.000000,0.000000,0.000000","position":"66281.251500,98292.887777,41548.620262","backboneCenter":"66323.036474,98346.663444,41322.996522","sidechainCenter":"66239.466525,98239.112110,41774.244003","tag":""},"8136":{"type":"$","pair":8135,"prev":8138,"next":8134,"e1":"0.000000,0.998027,-0.062791","e2":"0.000000,-0.062791,-0.998027","e3":"-1.000000,0.000000,0.000000","position":"65937.990767,97962.608306,41460.460689","backboneCenter":"65979.476091,97899.718345,41196.594228","sidechainCenter":"65896.505442,98025.498267,41724.327150","tag":""},"8134":{"type":"$","pair":8133,"prev":8136,"next":8132,"e1":"0.000000,0.789084,-0.614285","e2":"0.000000,-0.614285,-0.789084","e3":"-1.000000,0.000000,0.000000","position":"65592.990767,97665.066329,41575.358689","backboneCenter":"65634.476091,97464.417415,41392.819187","sidechainCenter":"65551.505442,97865.715242,41757.898191","tag":""},"8132":{"type":"$","pair":8131,"prev":8134,"next":8130,"e1":"0.000000,0.305695,-0.952129","e2":"0.000000,-0.952129,-0.305695","e3":"-1.000000,0.000000,0.000000","position":"65247.990767,97484.015425,41837.948386","backboneCenter":"65289.476091,97215.393936,41800.223704","sidechainCenter":"65206.505442,97752.636915,41875.673067","tag":""},"8130":{"type":"$","pair":8129,"prev":8132,"next":8128,"e1":"0.000000,-0.284015,-0.958820","e2":"0.000000,-0.958820,0.284015","e3":"-1.000000,0.000000,0.000000","position":"64898.645827,97501.721060,42129.197356","backboneCenter":"64940.524180,97297.603505,42244.798777","sidechainCenter":"64856.767474,97705.838615,42013.595936","tag":""},"8128":{"type":"$","pair":8127,"prev":8130,"next":8126,"e1":"0.000000,-0.774944,-0.632029","e2":"0.000000,-0.632029,0.774944","e3":"-1.000000,0.000000,0.000000","position":"64557.990767,97660.850110,42421.281567","backboneCenter":"64599.476091,97527.712580,42657.618307","sidechainCenter":"64516.505442,97793.987639,42184.944828","tag":""},"8126":{"type":"$","pair":8125,"prev":8128,"next":8124,"e1":"0.000000,-0.996345,-0.085417","e2":"0.000000,-0.085417,0.996345","e3":"-1.000000,0.000000,0.000000","position":"64211.251500,97932.762136,42533.859520","backboneCenter":"64253.036474,97982.545361,42760.397651","sidechainCenter":"64169.466525,97882.978910,42307.321389","tag":""},"8124":{"type":"$","pair":8123,"prev":8126,"next":8122,"e1":"0.000000,-0.871214,0.490904","e2":"0.000000,0.490904,0.871214","e3":"-1.000000,0.000000,0.000000","position":"63866.251500,98245.298661,42478.910727","backboneCenter":"63908.036474,98414.084637,42637.999346","sidechainCenter":"63824.466525,98076.512685,42319.822108","tag":""},"8122":{"type":"$","pair":8121,"prev":8124,"next":8120,"e1":"0.000000,-0.443071,0.896486","e2":"0.000000,0.896486,0.443071","e3":"-1.000000,0.000000,0.000000","position":"63521.251500,98472.519475,42257.395150","backboneCenter":"63563.036474,98701.603863,42293.702693","sidechainCenter":"63479.466525,98243.435087,42221.087607","tag":""},"8120":{"type":"$","pair":8119,"prev":8122,"next":8118,"e1":"0.000000,0.139173,0.990268","e2":"0.000000,0.990268,-0.139173","e3":"-1.000000,0.000000,0.000000","position":"63176.251500,98535.396404,41946.356661","backboneCenter":"63218.036474,98745.102873,41847.255240","sidechainCenter":"63134.466525,98325.689936,42045.458082","tag":""},"8118":{"type":"$","pair":8117,"prev":8120,"next":8116,"e1":"0.000000,0.673013,0.739631","e2":"0.000000,0.739631,-0.673013","e3":"-1.000000,0.000000,0.000000","position":"62832.990767,98397.694002,41633.475393","backboneCenter":"62874.476091,98564.301925,41419.413588","sidechainCenter":"62791.505442,98231.086079,41847.537197","tag":""},"8116":{"type":"$","pair":8115,"prev":8118,"next":8114,"e1":"0.000000,0.972776,0.231748","e2":"0.000000,0.231748,-0.972776","e3":"-1.000000,0.000000,0.000000","position":"62483.645827,98136.385174,41503.640309","backboneCenter":"62525.524180,98137.920777,41269.065573","sidechainCenter":"62441.767474,98134.849571,41738.215044","tag":""},"8114":{"type":"$","pair":8113,"prev":8116,"next":8112,"e1":"0.000000,0.934204,-0.356738","e2":"0.000000,-0.356738,-0.934204","e3":"-1.000000,0.000000,0.000000","position":"62141.251500,97828.183246,41490.092243","backboneCenter":"62183.036474,97684.766033,41307.802919","sidechainCenter":"62099.466525,97971.600458,41672.381567","tag":""},"8112":{"type":"$","pair":8111,"prev":8114,"next":8110,"e1":"0.000000,0.570714,-0.821149","e2":"0.000000,-0.821149,-0.570714","e3":"-1.000000,0.000000,0.000000","position":"61797.990767,97553.940804,41694.169981","backboneCenter":"61839.476091,97308.086425,41579.556365","sidechainCenter":"61756.505442,97799.795183,41808.783596","tag":""},"8110":{"type":"$","pair":8109,"prev":8112,"next":8108,"e1":"0.000000,0.008727,-0.999962","e2":"0.000000,-0.999962,-0.008727","e3":"-1.000000,0.000000,0.000000","position":"61451.251500,97462.555473,41973.917486","backboneCenter":"61493.036474,97240.504326,42040.933773","sidechainCenter":"61409.466525,97684.606619,41906.901198","tag":""},"8108":{"type":"$","pair":8107,"prev":8110,"next":8106,"e1":"0.000000,-0.556296,-0.830984","e2":"0.000000,-0.830984,0.556296","e3":"-1.000000,0.000000,0.000000","position":"61106.251500,97541.319816,42281.317271","backboneCenter":"61148.036474,97395.649167,42461.810917","sidechainCenter":"61064.466525,97686.990466,42100.823624","tag":""},"8106":{"type":"$","pair":8105,"prev":8108,"next":8104,"e1":"0.000000,-0.927836,-0.372988","e2":"0.000000,-0.372988,0.927836","e3":"-1.000000,0.000000,0.000000","position":"60762.990767,97801.471532,42503.077782","backboneCenter":"60804.476091,97744.637646,42768.314593","sidechainCenter":"60721.505442,97858.305419,42237.840971","tag":""},"8104":{"type":"$","pair":8103,"prev":8106,"next":8102,"e1":"0.000000,-0.976672,0.214735","e2":"0.000000,0.214735,0.976672","e3":"-1.000000,0.000000,0.000000","position":"60413.645827,98093.241042,42506.241017","backboneCenter":"60455.524180,98193.952730,42718.101396","sidechainCenter":"60371.767474,97992.529354,42294.380637","tag":""},"8102":{"type":"$","pair":8101,"prev":8104,"next":8100,"e1":"0.000000,-0.685818,0.727773","e2":"0.000000,0.727773,0.685818","e3":"-1.000000,0.000000,0.000000","position":"60068.645827,98362.306265,42365.661085","backboneCenter":"60110.524180,98564.892862,42483.924923","sidechainCenter":"60026.767474,98159.719669,42247.397246","tag":""},"8100":{"type":"$","pair":8099,"prev":8102,"next":8098,"e1":"0.000000,-0.156434,0.987688","e2":"0.000000,0.987688,0.156434","e3":"-1.000000,0.000000,0.000000","position":"59723.645827,98505.360134,42097.902980","backboneCenter":"59765.524180,98739.361330,42081.437711","sidechainCenter":"59681.767474,98271.358939,42114.368249","tag":""},"8098":{"type":"$","pair":8097,"prev":8100,"next":8096,"e1":"0.000000,0.427358,0.904083","e2":"0.000000,0.904083,-0.427358","e3":"-1.000000,0.000000,0.000000","position":"59378.645827,98472.648025,41796.093885","backboneCenter":"59420.524180,98656.677405,41650.626186","sidechainCenter":"59336.767474,98288.618644,41941.561585","tag":""},"8096":{"type":"$","pair":8095,"prev":8098,"next":8094,"e1":"0.000000,0.862514,0.506034","e2":"0.000000,0.506034,-0.862514","e3":"-1.000000,0.000000,0.000000","position":"59033.645827,98275.547320,41565.204032","backboneCenter":"59075.524180,98345.598839,41341.328064","sidechainCenter":"58991.767474,98205.495800,41789.080001","tag":""},"8094":{"type":"$","pair":8093,"prev":8096,"next":8092,"e1":"0.000000,0.997684,-0.068015","e2":"0.000000,-0.068015,-0.997684","e3":"-1.000000,0.000000,0.000000","position":"58691.251500,97984.773421,41462.138430","backboneCenter":"58733.036474,97900.919099,41245.883147","sidechainCenter":"58649.466525,98068.627743,41678.393712","tag":""},"8092":{"type":"$","pair":8091,"prev":8094,"next":8090,"e1":"0.000000,0.785857,-0.618408","e2":"0.000000,-0.618408,-0.785857","e3":"-1.000000,0.000000,0.000000","position":"58343.645827,97695.721506,41584.803111","backboneCenter":"58385.524180,97512.840656,41437.894093","sidechainCenter":"58301.767474,97878.602355,41731.712129","tag":""},"8090":{"type":"$","pair":8089,"prev":8092,"next":8088,"e1":"0.000000,0.300706,-0.953717","e2":"0.000000,-0.953717,-0.300706","e3":"-1.000000,0.000000,0.000000","position":"58001.251500,97493.665032,41817.923595","backboneCenter":"58043.036474,97261.722798,41817.090117","sidechainCenter":"57959.466525,97725.607265,41818.757073","tag":""},"8088":{"type":"$","pair":8087,"prev":8090,"next":8086,"e1":"0.000000,-0.289032,-0.957319","e2":"0.000000,-0.957319,0.289032","e3":"-1.000000,0.000000,0.000000","position":"57660.420568,97477.368019,42160.640316","backboneCenter":"57701.287155,97219.729639,42276.178235","sidechainCenter":"57619.553982,97735.006400,42045.102397","tag":""},"8086":{"type":"$","pair":8085,"prev":8088,"next":8084,"e1":"0.000000,-0.778243,-0.627963","e2":"0.000000,-0.627963,0.778243","e3":"-1.000000,0.000000,0.000000","position":"57315.420568,97658.779615,42427.221426","backboneCenter":"57356.287155,97511.053615,42667.853042","sidechainCenter":"57274.553982,97806.505615,42186.589810","tag":""},"8084":{"type":"$","pair":8083,"prev":8086,"next":8082,"e1":"0.000000,-0.996779,-0.080199","e2":"0.000000,-0.080199,0.996779","e3":"-1.000000,0.000000,0.000000","position":"56963.645827,97941.156303,42511.381734","backboneCenter":"57005.524180,97975.525388,42743.430071","sidechainCenter":"56921.767474,97906.787217,42279.333398","tag":""},"8082":{"type":"$","pair":8081,"prev":8084,"next":8080,"e1":"0.000000,-0.868632,0.495459","e2":"0.000000,0.495459,0.868632","e3":"-1.000000,0.000000,0.000000","position":"56622.990767,98270.943249,42468.071109","backboneCenter":"56664.476091,98443.505360,42677.362710","sidechainCenter":"56581.505442,98098.381138,42258.779508","tag":""},"8080":{"type":"$","pair":8079,"prev":8082,"next":8078,"e1":"0.000000,-0.438371,0.898794","e2":"0.000000,0.898794,0.438371","e3":"-1.000000,0.000000,0.000000","position":"56277.990767,98487.596019,42233.989166","backboneCenter":"56319.476091,98748.090553,42309.641356","sidechainCenter":"56236.505442,98227.101484,42158.336976","tag":""},"8078":{"type":"$","pair":8077,"prev":8080,"next":8076,"e1":"0.000000,0.144356,0.989526","e2":"0.000000,0.989526,-0.144356","e3":"-1.000000,0.000000,0.000000","position":"55932.990767,98534.661230,41918.524993","backboneCenter":"55974.476091,98792.487300,41834.225682","sidechainCenter":"55891.505442,98276.835159,42002.824304","tag":""},"8076":{"type":"$","pair":8075,"prev":8078,"next":8074,"e1":"0.000000,0.676876,0.736097","e2":"0.000000,0.736097,-0.676876","e3":"-1.000000,0.000000,0.000000","position":"55587.990767,98395.769441,41631.398105","backboneCenter":"55629.476091,98561.254261,41416.466882","sidechainCenter":"55546.505442,98230.284621,41846.329329","tag":""},"8074":{"type":"$","pair":8073,"prev":8076,"next":8072,"e1":"0.000000,0.973976,0.226651","e2":"0.000000,0.226651,-0.973976","e3":"-1.000000,0.000000,0.000000","position":"55238.645827,98133.784383,41502.933005","backboneCenter":"55280.524180,98134.091740,41268.353445","sidechainCenter":"55196.767474,98133.477026,41737.512565","tag":""},"8072":{"type":"$","pair":8071,"prev":8074,"next":8070,"e1":"0.000000,0.932324,-0.361625","e2":"0.000000,-0.361625,-0.932324","e3":"-1.000000,0.000000,0.000000","position":"54896.251500,97825.515742,41490.998859","backboneCenter":"54938.036474,97681.146035,41309.462961","sidechainCenter":"54854.466525,97969.885449,41672.534757","tag":""},"8070":{"type":"$","pair":8069,"prev":8072,"next":8068,"e1":"0.000000,0.566406,-0.824126","e2":"0.000000,-0.824126,-0.566406","e3":"-1.000000,0.000000,0.000000","position":"54551.251500,97569.023450,41677.841450","backboneCenter":"54593.036474,97347.459675,41609.231045","sidechainCenter":"54509.466525,97790.587226,41746.451855","tag":""},"8068":{"type":"$","pair":8067,"prev":8070,"next":8066,"e1":"0.000000,0.003491,-0.999994","e2":"0.000000,-0.999994,-0.003491","e3":"-1.000000,0.000000,0.000000","position":"54203.645827,97485.611003,41980.562439","backboneCenter":"54245.524180,97256.883333,42032.632754","sidechainCenter":"54161.767474,97714.338673,41928.492125","tag":""},"8066":{"type":"$","pair":8065,"prev":8068,"next":8064,"e1":"0.000000,-0.560639,-0.828060","e2":"0.000000,-0.828060,0.560639","e3":"-1.000000,0.000000,0.000000","position":"53861.251500,97542.799071,42283.715047","backboneCenter":"53903.036474,97398.075476,42464.968945","sidechainCenter":"53819.466525,97687.522666,42102.461149","tag":""},"8064":{"type":"$","pair":8063,"prev":8066,"next":8062,"e1":"0.000000,-0.929776,-0.368125","e2":"0.000000,-0.368125,0.929776","e3":"-1.000000,0.000000,0.000000","position":"53516.251500,97782.187912,42492.021150","backboneCenter":"53558.036474,97764.773290,42723.310201","sidechainCenter":"53474.466525,97799.602533,42260.732098","tag":""},"8062":{"type":"$","pair":8061,"prev":8064,"next":8060,"e1":"0.000000,-0.975535,0.219846","e2":"0.000000,0.219846,0.975535","e3":"-1.000000,0.000000,0.000000","position":"53171.251500,98097.332540,42529.200618","backboneCenter":"53213.036474,98213.283756,42730.081702","sidechainCenter":"53129.466525,97981.381324,42328.319534","tag":""},"8060":{"type":"$","pair":8059,"prev":8062,"next":8058,"e1":"0.000000,-0.681998,0.731354","e2":"0.000000,0.731354,0.681998","e3":"-1.000000,0.000000,0.000000","position":"52826.251500,98378.624579,42382.322306","backboneCenter":"52868.036474,98587.613404,42482.928297","sidechainCenter":"52784.466525,98169.635753,42281.716316","tag":""},"8058":{"type":"$","pair":8057,"prev":8060,"next":8056,"e1":"0.000000,-0.151261,0.988494","e2":"0.000000,0.988494,0.151261","e3":"-1.000000,0.000000,0.000000","position":"52485.420568,98540.877374,42080.007282","backboneCenter":"52526.287155,98823.158341,42086.640638","sidechainCenter":"52444.553982,98258.596407,42073.373925","tag":""},"8056":{"type":"$","pair":8055,"prev":8058,"next":8054,"e1":"0.000000,0.432086,0.901833","e2":"0.000000,0.901833,-0.432086","e3":"-1.000000,0.000000,0.000000","position":"52133.645827,98471.573901,41793.621912","backboneCenter":"52175.524180,98654.839095,41647.192635","sidechainCenter":"52091.767474,98288.308706,41940.051189","tag":""},"8054":{"type":"$","pair":8053,"prev":8056,"next":8052,"e1":"0.000000,0.865151,0.501511","e2":"0.000000,0.501511,-0.865151","e3":"-1.000000,0.000000,0.000000","position":"51792.990767,98268.252206,41530.381473","backboneCenter":"51834.476091,98362.335479,41275.962539","sidechainCenter":"51751.505442,98174.168933,41784.800407","tag":""},"8052":{"type":"$","pair":8051,"prev":8054,"next":8050,"e1":"0.000000,0.782608,-0.622515","e2":"0.000000,-0.622515,-0.782608","e3":"-1.000000,0.000000,0.000000","position":"51102.990767,97660.637941,41578.889325","backboneCenter":"51144.476091,97458.088515,41398.460984","sidechainCenter":"51061.505442,97863.187367,41759.317667","tag":""},"8050":{"type":"$","pair":8049,"prev":8052,"next":8048,"e1":"0.000000,0.295708,-0.955278","e2":"0.000000,-0.955278,-0.295708","e3":"-1.000000,0.000000,0.000000","position":"50757.990767,97482.346747,41843.360550","backboneCenter":"50799.476091,97213.344942,41808.450883","sidechainCenter":"50716.505442,97751.348553,41878.270217","tag":""},"8048":{"type":"$","pair":8047,"prev":8050,"next":8046,"e1":"0.000000,-0.294040,-0.955793","e2":"0.000000,-0.955793,0.294040","e3":"-1.000000,0.000000,0.000000","position":"50412.990767,97484.097121,42162.311510","backboneCenter":"50454.476091,97242.202681,42285.062218","sidechainCenter":"50371.505442,97725.991560,42039.560801","tag":""},"8046":{"type":"$","pair":8045,"prev":8048,"next":8044,"e1":"0.000000,-0.781520,-0.623880","e2":"0.000000,-0.623880,0.781520","e3":"-1.000000,0.000000,0.000000","position":"50070.420568,97661.021208,42429.002188","backboneCenter":"50111.287155,97514.557172,42670.403993","sidechainCenter":"50029.553982,97807.485244,42187.600382","tag":""},"8044":{"type":"$","pair":8043,"prev":8046,"next":8042,"e1":"0.000000,-0.997185,-0.074979","e2":"0.000000,-0.074979,0.997185","e3":"-1.000000,0.000000,0.000000","position":"49718.645827,97943.834685,42511.682828","backboneCenter":"49760.524180,97979.418297,42743.548028","sidechainCenter":"49676.767474,97908.251074,42279.817627","tag":""},"8042":{"type":"$","pair":8041,"prev":8044,"next":8040,"e1":"0.000000,-0.866025,0.500000","e2":"0.000000,0.500000,0.866025","e3":"-1.000000,0.000000,0.000000","position":"49373.645827,98241.948532,42454.350929","backboneCenter":"49415.524180,98402.006173,42625.842084","sidechainCenter":"49331.767474,98081.890891,42282.859774","tag":""},"8040":{"type":"$","pair":8039,"prev":8042,"next":8038,"e1":"0.000000,-0.433659,0.901077","e2":"0.000000,0.901077,0.433659","e3":"-1.000000,0.000000,0.000000","position":"49031.251500,98475.188953,42252.432915","backboneCenter":"49073.036474,98704.640985,42286.339544","sidechainCenter":"48989.466525,98245.736921,42218.526285","tag":""},"8038":{"type":"$","pair":8037,"prev":8040,"next":8036,"e1":"0.000000,0.149535,0.988756","e2":"0.000000,0.988756,-0.149535","e3":"-1.000000,0.000000,0.000000","position":"48683.645827,98511.307477,41940.514518","backboneCenter":"48725.524180,98729.376632,41854.065062","sidechainCenter":"48641.767474,98293.238323,42026.963975","tag":""},"8036":{"type":"$","pair":8035,"prev":8038,"next":8034,"e1":"0.000000,0.680721,0.732543","e2":"0.000000,0.732543,-0.680721","e3":"-1.000000,0.000000,0.000000","position":"48341.251500,98408.414550,41649.679472","backboneCenter":"48383.036474,98523.705235,41448.418565","sidechainCenter":"48299.466525,98293.123866,41850.940378","tag":""},"8034":{"type":"$","pair":8033,"prev":8036,"next":8032,"e1":"0.000000,0.975149,0.221548","e2":"0.000000,0.221548,-0.975149","e3":"-1.000000,0.000000,0.000000","position":"47993.645827,98131.179925,41502.239328","backboneCenter":"48035.524180,98130.259027,41267.661374","sidechainCenter":"47951.767474,98132.100822,41736.817283","tag":""},"8032":{"type":"$","pair":8031,"prev":8034,"next":8030,"e1":"0.000000,0.930418,-0.366501","e2":"0.000000,-0.366501,-0.930418","e3":"-1.000000,0.000000,0.000000","position":"47655.420568,97797.076170,41492.288056","backboneCenter":"47696.287155,97660.816256,41244.983019","sidechainCenter":"47614.553982,97933.336084,41739.593094","tag":""},"8030":{"type":"$","pair":8029,"prev":8032,"next":8028,"e1":"0.000000,0.562083,-0.827081","e2":"0.000000,-0.827081,-0.562083","e3":"-1.000000,0.000000,0.000000","position":"47303.645827,97584.421541,41696.242855","backboneCenter":"47345.524180,97365.680358,41611.508212","sidechainCenter":"47261.767474,97803.162723,41780.977498","tag":""},"8028":{"type":"$","pair":8027,"prev":8030,"next":8026,"e1":"0.000000,-0.001745,-0.999998","e2":"0.000000,-0.999998,0.001745","e3":"-1.000000,0.000000,0.000000","position":"46961.251500,97462.311811,41979.546919","backboneCenter":"47003.036474,97240.974619,42048.884804","sidechainCenter":"46919.466525,97683.649002,41910.209034","tag":""},"8026":{"type":"$","pair":8025,"prev":8028,"next":8024,"e1":"0.000000,-0.564967,-0.825113","e2":"0.000000,-0.825113,0.564967","e3":"-1.000000,0.000000,0.000000","position":"46617.990767,97555.703519,42308.385221","backboneCenter":"46659.476091,97361.255167,42497.516113","sidechainCenter":"46576.505442,97750.151871,42119.254328","tag":""},"8024":{"type":"$","pair":8023,"prev":8026,"next":8022,"e1":"0.000000,-0.931691,-0.363251","e2":"0.000000,-0.363251,0.931691","e3":"-1.000000,0.000000,0.000000","position":"46271.251500,97784.767102,42493.154861","backboneCenter":"46313.036474,97768.563741,42724.531925","sidechainCenter":"46229.466525,97800.970464,42261.777798","tag":""},"8022":{"type":"$","pair":8021,"prev":8024,"next":8020,"e1":"0.000000,-0.974370,0.224951","e2":"0.000000,0.224951,0.974370","e3":"-1.000000,0.000000,0.000000","position":"45926.251500,98100.102081,42528.683734","backboneCenter":"45968.036474,98217.103514,42728.954948","sidechainCenter":"45884.466525,97983.100648,42328.412520","tag":""},"8020":{"type":"$","pair":8019,"prev":8022,"next":8018,"e1":"0.000000,-0.678160,0.734915","e2":"0.000000,0.734915,0.678160","e3":"-1.000000,0.000000,0.000000","position":"45581.251500,98380.621214,42380.334601","backboneCenter":"45623.036474,98590.133944,42479.844954","sidechainCenter":"45539.466525,98171.108484,42280.824248","tag":""},"8018":{"type":"$","pair":8017,"prev":8020,"next":8016,"e1":"0.000000,-0.146083,0.989272","e2":"0.000000,0.989272,0.146083","e3":"-1.000000,0.000000,0.000000","position":"45236.251500,98528.758991,42099.703796","backboneCenter":"45278.036474,98757.913776,42063.843248","sidechainCenter":"45194.466525,98299.604206,42135.564344","tag":""},"8016":{"type":"$","pair":8015,"prev":8018,"next":8014,"e1":"0.000000,0.436802,0.899558","e2":"0.000000,0.899558,-0.436802","e3":"-1.000000,0.000000,0.000000","position":"44895.420568,98490.647472,41758.723070","backboneCenter":"44936.287155,98726.769912,41603.891746","sidechainCenter":"44854.553982,98254.525032,41913.554395","tag":""},"8014":{"type":"$","pair":8013,"prev":8016,"next":8012,"e1":"0.000000,0.867765,0.496974","e2":"0.000000,0.496974,-0.867765","e3":"-1.000000,0.000000,0.000000","position":"44550.420568,98269.357204,41524.188909","backboneCenter":"44591.287155,98377.166065,41263.221870","sidechainCenter":"44509.553982,98161.548344,41785.155947","tag":""},"8012":{"type":"$","pair":8011,"prev":8014,"next":8010,"e1":"0.000000,0.996917,-0.078459","e2":"0.000000,-0.078459,-0.996917","e3":"-1.000000,0.000000,0.000000","position":"44201.251500,97979.141885,41462.327370","backboneCenter":"44243.036474,97893.027582,41246.962050","sidechainCenter":"44159.466525,98065.256188,41677.692691","tag":""},"8010":{"type":"$","pair":8009,"prev":8012,"next":8008,"e1":"0.000000,0.779338,-0.626604","e2":"0.000000,-0.626604,-0.779338","e3":"-1.000000,0.000000,0.000000","position":"43856.251500,97679.776615,41567.583649","backboneCenter":"43898.036474,97487.273768,41438.198378","sidechainCenter":"43814.466525,97872.279462,41696.968920","tag":""},"8008":{"type":"$","pair":8007,"prev":8010,"next":8006,"e1":"0.000000,0.290702,-0.956814","e2":"0.000000,-0.956814,-0.290702","e3":"-1.000000,0.000000,0.000000","position":"43511.251500,97491.786129,41823.235809","backboneCenter":"43553.036474,97259.847885,41824.831226","sidechainCenter":"43469.466525,97723.724374,41821.640392","tag":""},"8006":{"type":"$","pair":8005,"prev":8008,"next":8004,"e1":"0.000000,-0.299041,-0.954240","e2":"0.000000,-0.954240,0.299041","e3":"-1.000000,0.000000,0.000000","position":"43166.251500,97480.554162,42140.367158","backboneCenter":"43208.036474,97289.849433,42272.388371","sidechainCenter":"43124.466525,97671.258891,42008.345944","tag":""},"8004":{"type":"$","pair":8003,"prev":8006,"next":8002,"e1":"0.000000,-0.784776,-0.619779","e2":"0.000000,-0.619779,0.784776","e3":"-1.000000,0.000000,0.000000","position":"42821.251500,97649.987229,42408.678330","backboneCenter":"42863.036474,97566.843771,42625.207912","sidechainCenter":"42779.466525,97733.130687,42192.148748","tag":""},"8002":{"type":"$","pair":8001,"prev":8004,"next":8000,"e1":"0.000000,-0.997564,-0.069756","e2":"0.000000,-0.069756,0.997564","e3":"-1.000000,0.000000,0.000000","position":"42477.990767,97965.705707,42539.745040","backboneCenter":"42519.476091,97993.145188,42809.611176","sidechainCenter":"42436.505442,97938.266226,42269.878905","tag":""},"8000":{"type":"$","pair":7999,"prev":8002,"next":7998,"e1":"0.000000,-0.863396,0.504528","e2":"0.000000,0.504528,0.863396","e3":"-1.000000,0.000000,0.000000","position":"42131.251500,98252.790802,42474.998661","backboneCenter":"42173.036474,98424.054811,42631.416479","sidechainCenter":"42089.466525,98081.526793,42318.580843","tag":""},"7998":{"type":"$","pair":7997,"prev":8000,"next":7996,"e1":"0.000000,-0.428935,0.903335","e2":"0.000000,0.903335,0.428935","e3":"-1.000000,0.000000,0.000000","position":"41783.645827,98457.156969,42236.603814","backboneCenter":"41825.524180,98686.286414,42286.876690","sidechainCenter":"41741.767474,98228.027524,42186.330938","tag":""},"7996":{"type":"$","pair":7995,"prev":7998,"next":7994,"e1":"0.000000,0.154710,0.987960","e2":"0.000000,0.987960,-0.154710","e3":"-1.000000,0.000000,0.000000","position":"41445.420568,98539.751058,41912.717162","backboneCenter":"41486.287155,98810.824369,41833.686750","sidechainCenter":"41404.553982,98268.677747,41991.747574","tag":""},"7994":{"type":"$","pair":7993,"prev":7996,"next":7992,"e1":"0.000000,0.684547,0.728969","e2":"0.000000,0.728969,-0.684547","e3":"-1.000000,0.000000,0.000000","position":"41096.251500,98406.574686,41647.545830","backboneCenter":"41138.036474,98520.809996,41445.684024","sidechainCenter":"41054.466525,98292.339377,41849.407636","tag":""},"7992":{"type":"$","pair":7991,"prev":7994,"next":7990,"e1":"0.000000,0.976296,0.216440","e2":"0.000000,0.216440,-0.976296","e3":"-1.000000,0.000000,0.000000","position":"40748.645827,98128.571870,41501.559298","backboneCenter":"40790.524180,98126.422743,41266.989381","sidechainCenter":"40706.767474,98130.720996,41736.129215","tag":""},"7990":{"type":"$","pair":7989,"prev":7992,"next":7988,"e1":"0.000000,0.928486,-0.371368","e2":"0.000000,-0.371368,-0.928486","e3":"-1.000000,0.000000,0.000000","position":"40410.420568,97794.420590,41493.357518","backboneCenter":"40451.287155,97656.867664,41246.769322","sidechainCenter":"40369.553982,97931.973517,41739.945713","tag":""},"7988":{"type":"$","pair":7987,"prev":7990,"next":7986,"e1":"0.000000,0.557745,-0.830012","e2":"0.000000,-0.830012,-0.557745","e3":"-1.000000,0.000000,0.000000","position":"40061.251500,97565.673506,41682.372208","backboneCenter":"40103.036474,97343.403406,41616.085733","sidechainCenter":"40019.466525,97787.943607,41748.658683","tag":""},"7986":{"type":"$","pair":7985,"prev":7988,"next":7984,"e1":"0.000000,-0.006981,-0.999976","e2":"0.000000,-0.999976,0.006981","e3":"-1.000000,0.000000,0.000000","position":"39713.645827,97485.435662,41985.950075","backboneCenter":"39755.524180,97257.265802,42040.412722","sidechainCenter":"39671.767474,97713.605521,41931.487429","tag":""},"7984":{"type":"$","pair":7983,"prev":7986,"next":7982,"e1":"0.000000,-0.569280,-0.822144","e2":"0.000000,-0.822144,0.569280","e3":"-1.000000,0.000000,0.000000","position":"39371.251500,97545.795142,42288.487200","backboneCenter":"39413.036474,97402.977535,42471.246675","sidechainCenter":"39329.466525,97688.612750,42105.727726","tag":""},"7982":{"type":"$","pair":7981,"prev":7984,"next":7980,"e1":"0.000000,-0.933580,-0.358368","e2":"0.000000,-0.358368,0.933580","e3":"-1.000000,0.000000,0.000000","position":"39030.420568,97806.605924,42511.417862","backboneCenter":"39071.287155,97739.990409,42785.806125","sidechainCenter":"38989.553982,97873.221439,42237.029599","tag":""},"7980":{"type":"$","pair":7979,"prev":7982,"next":7978,"e1":"0.000000,-0.973179,0.230050","e2":"0.000000,0.230050,0.973179","e3":"-1.000000,0.000000,0.000000","position":"38685.420568,98128.434770,42531.464023","backboneCenter":"38726.287155,98228.028741,42795.675277","sidechainCenter":"38644.553982,98028.840800,42267.252769","tag":""},"7978":{"type":"$","pair":7977,"prev":7980,"next":7976,"e1":"0.000000,-0.674302,0.738455","e2":"0.000000,0.738455,0.674302","e3":"-1.000000,0.000000,0.000000","position":"38336.251500,98382.607415,42378.336469","backboneCenter":"38378.036474,98592.638306,42476.748457","sidechainCenter":"38294.466525,98172.576524,42279.924481","tag":""},"7976":{"type":"$","pair":7975,"prev":7978,"next":7974,"e1":"0.000000,-0.140901,0.990024","e2":"0.000000,0.990024,0.140901","e3":"-1.000000,0.000000,0.000000","position":"37992.990767,98535.911761,42072.796918","backboneCenter":"38034.476091,98807.049104,42064.722399","sidechainCenter":"37951.505442,98264.774419,42080.871436","tag":""},"7974":{"type":"$","pair":7973,"prev":7976,"next":7972,"e1":"0.000000,0.441506,0.897258","e2":"0.000000,0.897258,-0.441506","e3":"-1.000000,0.000000,0.000000","position":"37647.990767,98483.738751,41758.137172","backboneCenter":"37689.476091,98703.174646,41598.673871","sidechainCenter":"37606.505442,98264.302857,41917.600473","tag":""},"7972":{"type":"$","pair":7971,"prev":7974,"next":7970,"e1":"0.000000,0.870356,0.492424","e2":"0.000000,0.492424,-0.870356","e3":"-1.000000,0.000000,0.000000","position":"37302.990767,98263.319754,41527.598143","backboneCenter":"37344.476091,98354.733648,41272.207939","sidechainCenter":"37261.505442,98171.905859,41782.988347","tag":""},"7970":{"type":"$","pair":7969,"prev":7972,"next":7968,"e1":"0.000000,0.996493,-0.083678","e2":"0.000000,-0.083678,-0.996493","e3":"-1.000000,0.000000,0.000000","position":"36953.645827,97974.531640,41485.874314","backboneCenter":"36995.524180,97902.724539,41262.555248","sidechainCenter":"36911.767474,98046.338741,41709.193379","tag":""},"7968":{"type":"$","pair":7967,"prev":7970,"next":7966,"e1":"0.000000,0.776046,-0.630676","e2":"0.000000,-0.630676,-0.776046","e3":"-1.000000,0.000000,0.000000","position":"36615.420568,97653.058094,41577.411770","backboneCenter":"36656.287155,97448.398818,41382.883811","sidechainCenter":"36574.553982,97857.717370,41771.939728","tag":""},"7966":{"type":"$","pair":7965,"prev":7968,"next":7964,"e1":"0.000000,0.285688,-0.958323","e2":"0.000000,-0.958323,-0.285688","e3":"-1.000000,0.000000,0.000000","position":"36267.990767,97480.734836,41848.789892","backboneCenter":"36309.476091,97211.382214,41816.699068","sidechainCenter":"36226.505442,97750.087459,41880.880716","tag":""},"7964":{"type":"$","pair":7963,"prev":7966,"next":7962,"e1":"0.000000,-0.304033,-0.952661","e2":"0.000000,-0.952661,0.304033","e3":"-1.000000,0.000000,0.000000","position":"35925.420568,97479.955724,42168.829645","backboneCenter":"35966.287155,97224.163918,42288.400118","sidechainCenter":"35884.553982,97735.747529,42049.259172","tag":""},"7962":{"type":"$","pair":7961,"prev":7964,"next":7960,"e1":"0.000000,-0.788011,-0.615661","e2":"0.000000,-0.615661,0.788011","e3":"-1.000000,0.000000,0.000000","position":"35580.420568,97665.532213,42432.528378","backboneCenter":"35621.287155,97521.604115,42675.450687","sidechainCenter":"35539.553982,97809.460311,42189.606069","tag":""},"7960":{"type":"$","pair":7959,"prev":7962,"next":7958,"e1":"0.000000,-0.997916,-0.064532","e2":"0.000000,-0.064532,0.997916","e3":"-1.000000,0.000000,0.000000","position":"35235.420568,97967.437739,42545.792266","backboneCenter":"35276.287155,97985.432032,42827.577204","sidechainCenter":"35194.553982,97949.443446,42264.007328","tag":""},"7958":{"type":"$","pair":7957,"prev":7960,"next":9937,"e1":"0.000000,-0.860742,0.509041","e2":"0.000000,0.509041,0.860742","e3":"-1.000000,0.000000,0.000000","position":"34886.251500,98255.274412,42473.668546","backboneCenter":"34928.036474,98427.355072,42629.187488","sidechainCenter":"34844.466525,98083.193753,42318.149605","tag":""},"9937":{"type":"$","pair":9938,"prev":7958,"next":9939,"e1":"0.000000,-0.860742,0.509041","e2":"0.000000,-0.509041,-0.860742","e3":"1.000000,0.000000,0.000000","position":"34803.794034,99707.628968,41547.545127","backboneCenter":"34761.382314,99651.684612,41322.574906","sidechainCenter":"34846.205755,99763.573325,41772.515349","tag":""},"9939":{"type":"$","pair":9940,"prev":9937,"next":9941,"e1":"0.000000,-0.997916,-0.064532","e2":"0.000000,0.064532,-0.997916","e3":"1.000000,0.000000,0.000000","position":"35147.154824,100038.335527,41461.329543","backboneCenter":"35105.070648,100098.389660,41196.910795","sidechainCenter":"35189.238999,99978.281395,41725.748290","tag":""},"9941":{"type":"$","pair":9942,"prev":9939,"next":9943,"e1":"0.000000,-0.788011,-0.615661","e2":"0.000000,0.615661,-0.788011","e3":"1.000000,0.000000,0.000000","position":"35493.794034,100314.581339,41562.695971","backboneCenter":"35451.382314,100503.628375,41428.522242","sidechainCenter":"35536.205755,100125.534303,41696.869701","tag":""},"9943":{"type":"$","pair":9944,"prev":9941,"next":9945,"e1":"0.000000,-0.304033,-0.952661","e2":"0.000000,0.952661,-0.304033","e3":"1.000000,0.000000,0.000000","position":"35834.799326,100520.955528,41836.550455","backboneCenter":"35793.301366,100797.986582,41782.472230","sidechainCenter":"35876.297287,100243.924475,41890.628680","tag":""},"9945":{"type":"$","pair":9946,"prev":9943,"next":9947,"e1":"0.000000,0.285688,-0.958323","e2":"0.000000,0.958323,0.285688","e3":"1.000000,0.000000,0.000000","position":"36182.154824,100516.516647,42157.626227","backboneCenter":"36140.070648,100760.854689,42275.196180","sidechainCenter":"36224.238999,100272.178605,42040.056273","tag":""},"9947":{"type":"$","pair":9948,"prev":9945,"next":9949,"e1":"0.000000,0.776046,-0.630676","e2":"0.000000,0.630676,0.776046","e3":"1.000000,0.000000,0.000000","position":"36528.794034,100356.036677,42404.269856","backboneCenter":"36486.382314,100444.619249,42618.499872","sidechainCenter":"36571.205755,100267.454105,42190.039841","tag":""},"9949":{"type":"$","pair":9950,"prev":9947,"next":9951,"e1":"0.000000,0.996493,-0.083678","e2":"0.000000,0.083678,0.996493","e3":"1.000000,0.000000,0.000000","position":"36872.154824,100041.706118,42538.419979","backboneCenter":"36830.070648,100021.395208,42808.810881","sidechainCenter":"36914.238999,100062.017029,42268.029077","tag":""},"9951":{"type":"$","pair":9952,"prev":9949,"next":9953,"e1":"0.000000,0.870356,0.492424","e2":"0.000000,-0.492424,0.870356","e3":"1.000000,0.000000,0.000000","position":"37214.799326,99728.813743,42473.886516","backboneCenter":"37173.301366,99562.290765,42701.791665","sidechainCenter":"37256.297287,99895.336720,42245.981367","tag":""},"9953":{"type":"$","pair":9954,"prev":9951,"next":9955,"e1":"0.000000,0.441506,0.897258","e2":"0.000000,-0.897258,0.441506","e3":"1.000000,0.000000,0.000000","position":"37563.794034,99526.448203,42256.797444","backboneCenter":"37521.382314,99297.849027,42295.317422","sidechainCenter":"37606.205755,99755.047378,42218.277466","tag":""},"9955":{"type":"$","pair":9956,"prev":9953,"next":9957,"e1":"0.000000,-0.140901,0.990024","e2":"0.000000,-0.990024,-0.140901","e3":"1.000000,0.000000,0.000000","position":"37904.799326,99459.835634,41920.420646","backboneCenter":"37863.301366,99186.882851,41848.535758","sidechainCenter":"37946.297287,99732.788417,41992.305535","tag":""},"9957":{"type":"$","pair":9958,"prev":9955,"next":9959,"e1":"0.000000,-0.674302,0.738455","e2":"0.000000,-0.738455,-0.674302","e3":"1.000000,0.000000,0.000000","position":"38253.794034,99588.119189,41652.796270","backboneCenter":"38211.382314,99468.844408,41454.012725","sidechainCenter":"38296.205755,99707.393971,41851.579816","tag":""},"9959":{"type":"$","pair":9960,"prev":9957,"next":9961,"e1":"0.000000,-0.973179,0.230050","e2":"0.000000,-0.230050,-0.973179","e3":"1.000000,0.000000,0.000000","position":"38598.794034,99855.404311,41481.070025","backboneCenter":"38556.382314,99868.891323,41249.640831","sidechainCenter":"38641.205755,99841.917298,41712.499220","tag":""},"9961":{"type":"$","pair":9962,"prev":9959,"next":9963,"e1":"0.000000,-0.933580,-0.358368","e2":"0.000000,0.358368,-0.933580","e3":"1.000000,0.000000,0.000000","position":"38939.799326,100198.162623,41491.234837","backboneCenter":"38898.301366,100329.169964,41241.219366","sidechainCenter":"38981.297287,100067.155283,41741.250308","tag":""},"9963":{"type":"$","pair":9964,"prev":9961,"next":9965,"e1":"0.000000,-0.569280,-0.822144","e2":"0.000000,0.822144,-0.569280","e3":"1.000000,0.000000,0.000000","position":"39291.346411,100413.612533,41692.535297","backboneCenter":"39248.774966,100630.440641,41603.361166","sidechainCenter":"39333.917855,100196.784425,41781.709428","tag":""},"9965":{"type":"$","pair":9966,"prev":9963,"next":9967,"e1":"0.000000,-0.006981,-0.999976","e2":"0.000000,0.999976,-0.006981","e3":"1.000000,0.000000,0.000000","position":"39633.794034,100538.113806,41974.904910","backboneCenter":"39591.382314,100760.691027,42039.718121","sidechainCenter":"39676.205755,100315.536585,41910.091699","tag":""},"9967":{"type":"$","pair":9968,"prev":9965,"next":9969,"e1":"0.000000,0.557745,-0.830012","e2":"0.000000,0.830012,0.557745","e3":"1.000000,0.000000,0.000000","position":"39981.346411,100437.184411,42272.909622","backboneCenter":"39938.774966,100599.326047,42442.251123","sidechainCenter":"40023.917855,100275.042775,42103.568121","tag":""},"9969":{"type":"$","pair":9970,"prev":9967,"next":9971,"e1":"0.000000,0.928486,-0.371368","e2":"0.000000,0.371368,0.928486","e3":"1.000000,0.000000,0.000000","position":"40323.794034,100219.710164,42491.857373","backboneCenter":"40281.382314,100240.578708,42722.738025","sidechainCenter":"40366.205755,100198.841621,42260.976721","tag":""},"9971":{"type":"$","pair":9972,"prev":9969,"next":9973,"e1":"0.000000,0.976296,0.216440","e2":"0.000000,-0.216440,0.976296","e3":"1.000000,0.000000,0.000000","position":"40668.794034,99904.327750,42530.134938","backboneCenter":"40626.382314,99791.459957,42732.625019","sidechainCenter":"40711.205755,100017.195543,42327.644857","tag":""},"9973":{"type":"$","pair":9974,"prev":9971,"next":9975,"e1":"0.000000,0.684547,0.728969","e2":"0.000000,-0.728969,0.684547","e3":"1.000000,0.000000,0.000000","position":"41012.154824,99603.949448,42367.123187","backboneCenter":"40970.070648,99379.429791,42519.158368","sidechainCenter":"41054.238999,99828.469106,42215.088006","tag":""},"9975":{"type":"$","pair":9976,"prev":9973,"next":9977,"e1":"0.000000,0.154710,0.987960","e2":"0.000000,-0.987960,0.154710","e3":"1.000000,0.000000,0.000000","position":"41361.346411,99493.798672,42096.799206","backboneCenter":"41318.774966,99259.772901,42082.714015","sidechainCenter":"41403.917855,99727.824443,42110.884398","tag":""},"9977":{"type":"$","pair":9978,"prev":9975,"next":9979,"e1":"0.000000,-0.428935,0.903335","e2":"0.000000,-0.903335,-0.428935","e3":"1.000000,0.000000,0.000000","position":"41703.794034,99504.603876,41788.389717","backboneCenter":"41661.382314,99332.422151,41633.164638","sidechainCenter":"41746.205755,99676.785601,41943.614796","tag":""},"9979":{"type":"$","pair":9980,"prev":9977,"next":9981,"e1":"0.000000,-0.863396,0.504528","e2":"0.000000,-0.504528,-0.863396","e3":"1.000000,0.000000,0.000000","position":"42047.154824,99730.560896,41531.984997","backboneCenter":"42005.070648,99632.486941,41279.190076","sidechainCenter":"42089.238999,99828.634851,41784.779918","tag":""},"9981":{"type":"$","pair":9982,"prev":9979,"next":9983,"e1":"0.000000,-0.997564,-0.069756","e2":"0.000000,0.069756,-0.997564","e3":"1.000000,0.000000,0.000000","position":"42393.794034,100016.262440,41461.546878","backboneCenter":"42351.382314,100097.960539,41244.598053","sidechainCenter":"42436.205755,99934.564341,41678.495702","tag":""},"9983":{"type":"$","pair":9984,"prev":9981,"next":9985,"e1":"0.000000,-0.784776,-0.619779","e2":"0.000000,0.619779,-0.784776","e3":"1.000000,0.000000,0.000000","position":"42734.799326,100340.491881,41573.179552","backboneCenter":"42693.301366,100539.920873,41373.432872","sidechainCenter":"42776.297287,100141.062889,41772.926231","tag":""},"9985":{"type":"$","pair":9986,"prev":9983,"next":9987,"e1":"0.000000,-0.299041,-0.954240","e2":"0.000000,0.954240,-0.299041","e3":"1.000000,0.000000,0.000000","position":"43086.346411,100486.333310,41829.442729","backboneCenter":"43043.774966,100719.870433,41808.781996","sidechainCenter":"43128.917855,100252.796186,41850.103462","tag":""},"9987":{"type":"$","pair":9988,"prev":9985,"next":9989,"e1":"0.000000,0.290702,-0.956814","e2":"0.000000,0.956814,0.290702","e3":"1.000000,0.000000,0.000000","position":"43431.346411,100497.872583,42133.164418","backboneCenter":"43388.774966,100702.440064,42247.700874","sidechainCenter":"43473.917855,100293.305102,42018.627962","tag":""},"9989":{"type":"$","pair":9990,"prev":9987,"next":9991,"e1":"0.000000,0.779338,-0.626604","e2":"0.000000,0.626604,0.779338","e3":"1.000000,0.000000,0.000000","position":"43773.794034,100353.915054,42406.128510","backboneCenter":"43731.382314,100441.374711,42620.819404","sidechainCenter":"43816.205755,100266.455397,42191.437616","tag":""},"9991":{"type":"$","pair":9992,"prev":9989,"next":9993,"e1":"0.000000,0.996917,-0.078459","e2":"0.000000,0.078459,0.996917","e3":"1.000000,0.000000,0.000000","position":"44121.346411,100057.678641,42512.135768","backboneCenter":"44078.774966,100025.680733,42744.391205","sidechainCenter":"44163.917855,100089.676550,42279.880332","tag":""},"9993":{"type":"$","pair":9994,"prev":9991,"next":9995,"e1":"0.000000,0.867765,0.496974","e2":"0.000000,-0.496974,0.867765","e3":"1.000000,0.000000,0.000000","position":"44459.799326,99726.336208,42472.460099","backboneCenter":"44418.301366,99558.622210,42699.490215","sidechainCenter":"44501.297287,99894.050205,42245.429982","tag":""},"9995":{"type":"$","pair":9996,"prev":9993,"next":9997,"e1":"0.000000,0.436802,0.899558","e2":"0.000000,-0.899558,0.436802","e3":"1.000000,0.000000,0.000000","position":"44808.794034,99525.110112,42254.314424","backboneCenter":"44766.382314,99296.312381,42291.636937","sidechainCenter":"44851.205755,99753.907843,42216.991911","tag":""},"9997":{"type":"$","pair":9998,"prev":9995,"next":9999,"e1":"0.000000,-0.146083,0.989272","e2":"0.000000,-0.989272,-0.146083","e3":"1.000000,0.000000,0.000000","position":"45152.154824,99466.282039,41917.655526","backboneCenter":"45110.070648,99207.673176,41836.137255","sidechainCenter":"45194.238999,99724.890903,41999.173798","tag":""},"9999":{"type":"$","pair":10000,"prev":9997,"next":10001,"e1":"0.000000,-0.678160,0.734915","e2":"0.000000,-0.734915,-0.678160","e3":"1.000000,0.000000,0.000000","position":"45497.154824,99605.499759,41631.211397","backboneCenter":"45455.070648,99437.801087,41418.136461","sidechainCenter":"45539.238999,99773.198430,41844.286333","tag":""},"10001":{"type":"$","pair":10002,"prev":9999,"next":10003,"e1":"0.000000,-0.974370,0.224951","e2":"0.000000,-0.224951,-0.974370","e3":"1.000000,0.000000,0.000000","position":"45843.794034,99858.123391,41480.320041","backboneCenter":"45801.382314,99872.821974,41248.964636","sidechainCenter":"45886.205755,99843.424809,41711.675446","tag":""},"10003":{"type":"$","pair":10004,"prev":10001,"next":10005,"e1":"0.000000,-0.931691,-0.363251","e2":"0.000000,0.363251,-0.931691","e3":"1.000000,0.000000,0.000000","position":"46188.794034,100175.649170,41490.742107","backboneCenter":"46146.382314,100318.166441,41307.902836","sidechainCenter":"46231.205755,100033.131899,41673.581378","tag":""},"10005":{"type":"$","pair":10006,"prev":10003,"next":10007,"e1":"0.000000,-0.564967,-0.825113","e2":"0.000000,0.825113,-0.564967","e3":"1.000000,0.000000,0.000000","position":"46536.346411,100415.216737,41694.705172","backboneCenter":"46493.774966,100632.508785,41606.667567","sidechainCenter":"46578.917855,100197.924689,41782.742776","tag":""},"10007":{"type":"$","pair":10008,"prev":10005,"next":10009,"e1":"0.000000,-0.001745,-0.999998","e2":"0.000000,0.999998,-0.001745","e3":"1.000000,0.000000,0.000000","position":"46881.346411,100515.051427,41981.781910","backboneCenter":"46838.774966,100744.167500,42031.503925","sidechainCenter":"46923.917855,100285.935353,41932.059896","tag":""},"10009":{"type":"$","pair":10010,"prev":10007,"next":10011,"e1":"0.000000,0.562083,-0.827081","e2":"0.000000,0.827081,0.562083","e3":"1.000000,0.000000,0.000000","position":"47223.794034,100457.191134,42284.907878","backboneCenter":"47181.382314,100603.598763,42464.647072","sidechainCenter":"47266.205755,100310.783505,42105.168684","tag":""},"10011":{"type":"$","pair":10012,"prev":10009,"next":10013,"e1":"0.000000,0.930418,-0.366501","e2":"0.000000,0.366501,0.930418","e3":"1.000000,0.000000,0.000000","position":"47568.794034,100217.131805,42493.001025","backboneCenter":"47526.382314,100236.791180,42723.987780","sidechainCenter":"47611.205755,100197.472431,42262.014271","tag":""},"10013":{"type":"$","pair":10014,"prev":10011,"next":10015,"e1":"0.000000,0.975149,0.221548","e2":"0.000000,-0.221548,0.975149","e3":"1.000000,0.000000,0.000000","position":"47913.794034,99901.553294,42529.626735","backboneCenter":"47871.382314,99787.626817,42731.523068","sidechainCenter":"47956.205755,100015.479771,42327.730401","tag":""},"10015":{"type":"$","pair":10016,"prev":10013,"next":10017,"e1":"0.000000,0.680721,0.732543","e2":"0.000000,-0.732543,0.680721","e3":"1.000000,0.000000,0.000000","position":"48258.794034,99620.214883,42382.046459","backboneCenter":"48216.382314,99412.326572,42484.632138","sidechainCenter":"48301.205755,99828.103194,42279.460780","tag":""},"10017":{"type":"$","pair":10018,"prev":10015,"next":10019,"e1":"0.000000,0.149535,0.988756","e2":"0.000000,-0.988756,0.149535","e3":"1.000000,0.000000,0.000000","position":"48599.799326,99459.750455,42078.999018","backboneCenter":"48558.301366,99177.653260,42088.581908","sidechainCenter":"48641.297287,99741.847649,42069.416128","tag":""},"10019":{"type":"$","pair":10020,"prev":10017,"next":10021,"e1":"0.000000,-0.433659,0.901077","e2":"0.000000,-0.901077,-0.433659","e3":"1.000000,0.000000,0.000000","position":"48944.799326,99509.182768,41760.816262","backboneCenter":"48903.301366,99270.742548,41609.763554","sidechainCenter":"48986.297287,99747.622987,41911.868970","tag":""},"10021":{"type":"$","pair":10022,"prev":10019,"next":10023,"e1":"0.000000,-0.866025,0.500000","e2":"0.000000,-0.500000,-0.866025","e3":"1.000000,0.000000,0.000000","position":"49296.346411,99727.459976,41562.585087","backboneCenter":"49253.774966,99656.352275,41339.179293","sidechainCenter":"49338.917855,99798.567677,41785.990881","tag":""},"10023":{"type":"$","pair":10024,"prev":10021,"next":10025,"e1":"0.000000,-0.997185,-0.074979","e2":"0.000000,0.074979,-0.997185","e3":"1.000000,0.000000,0.000000","position":"49634.799326,100043.605597,41455.749168","backboneCenter":"49593.301366,100097.242799,41178.632388","sidechainCenter":"49676.297287,99989.968395,41732.865948","tag":""},"10025":{"type":"$","pair":10026,"prev":10023,"next":10027,"e1":"0.000000,-0.781520,-0.623880","e2":"0.000000,0.623880,-0.781520","e3":"1.000000,0.000000,0.000000","position":"49983.794034,100319.143443,41566.014177","backboneCenter":"49941.382314,100509.585152,41433.827464","sidechainCenter":"50026.205755,100128.701734,41698.200890","tag":""},"10027":{"type":"$","pair":10028,"prev":10025,"next":10029,"e1":"0.000000,-0.294040,-0.955793","e2":"0.000000,0.955793,-0.294040","e3":"1.000000,0.000000,0.000000","position":"50328.794034,100508.206170,41821.330695","backboneCenter":"50286.382314,100740.020397,41819.450341","sidechainCenter":"50371.205755,100276.391943,41823.211050","tag":""},"10029":{"type":"$","pair":10030,"prev":10027,"next":10031,"e1":"0.000000,0.295708,-0.955278","e2":"0.000000,0.955278,0.295708","e3":"1.000000,0.000000,0.000000","position":"50672.154824,100514.837698,42163.026435","backboneCenter":"50630.070648,100757.931176,42283.148597","sidechainCenter":"50714.238999,100271.744221,42042.904272","tag":""},"10031":{"type":"$","pair":10032,"prev":10029,"next":10033,"e1":"0.000000,0.782608,-0.622515","e2":"0.000000,0.622515,0.782608","e3":"1.000000,0.000000,0.000000","position":"51018.794034,100351.783728,42407.976029","backboneCenter":"50976.382314,100438.118073,42623.121916","sidechainCenter":"51061.205755,100265.449384,42192.830143","tag":""},"10033":{"type":"$","pair":10034,"prev":10031,"next":10035,"e1":"0.000000,0.865151,0.501511","e2":"0.000000,-0.501511,0.865151","e3":"1.000000,0.000000,0.000000","position":"51704.799326,99723.866175,42471.020729","backboneCenter":"51663.301366,99554.965755,42697.169589","sidechainCenter":"51746.297287,99892.766595,42244.871868","tag":""},"10035":{"type":"$","pair":10036,"prev":10033,"next":10037,"e1":"0.000000,0.432086,0.901833","e2":"0.000000,-0.901833,0.432086","e3":"1.000000,0.000000,0.000000","position":"52053.794034,99523.785040,42251.824431","backboneCenter":"52011.382314,99294.795026,42287.948456","sidechainCenter":"52096.205755,99752.775054,42215.700407","tag":""},"10037":{"type":"$","pair":10038,"prev":10035,"next":10039,"e1":"0.000000,-0.151261,0.988494","e2":"0.000000,-0.988494,-0.151261","e3":"1.000000,0.000000,0.000000","position":"52397.154824,99466.720508,41914.862127","backboneCenter":"52355.070648,99208.542016,41831.990906","sidechainCenter":"52439.238999,99724.899000,41997.733348","tag":""},"10039":{"type":"$","pair":10040,"prev":10037,"next":10041,"e1":"0.000000,-0.681998,0.731354","e2":"0.000000,-0.731354,-0.681998","e3":"1.000000,0.000000,0.000000","position":"52743.794034,99591.777616,41648.502181","backboneCenter":"52701.382314,99474.590992,41448.480515","sidechainCenter":"52786.205755,99708.964239,41848.523847","tag":""},"10041":{"type":"$","pair":10042,"prev":10039,"next":10043,"e1":"0.000000,-0.975535,0.219846","e2":"0.000000,-0.219846,-0.975535","e3":"1.000000,0.000000,0.000000","position":"53091.346411,99869.865673,41501.326833","backboneCenter":"53048.774966,99868.410098,41266.882094","sidechainCenter":"53133.917855,99871.321249,41735.771571","tag":""},"10043":{"type":"$","pair":10044,"prev":10041,"next":10045,"e1":"0.000000,-0.929776,-0.368125","e2":"0.000000,0.368125,-0.929776","e3":"1.000000,0.000000,0.000000","position":"53433.794034,100178.313218,41491.668781","backboneCenter":"53391.382314,100321.785875,41309.578231","sidechainCenter":"53476.205755,100034.840560,41673.759330","tag":""},"10045":{"type":"$","pair":10046,"prev":10043,"next":10047,"e1":"0.000000,-0.560639,-0.828060","e2":"0.000000,0.828060,-0.560639","e3":"1.000000,0.000000,0.000000","position":"53774.799326,100453.611336,41696.113225","backboneCenter":"53733.301366,100704.102572,41566.017876","sidechainCenter":"53816.297287,100203.120100,41826.208573","tag":""},"10047":{"type":"$","pair":10048,"prev":10045,"next":10049,"e1":"0.000000,0.003491,-0.999994","e2":"0.000000,0.999994,0.003491","e3":"1.000000,0.000000,0.000000","position":"54126.346411,100515.139756,41984.478951","backboneCenter":"54083.774966,100743.992346,42035.399927","sidechainCenter":"54168.917855,100286.287165,41933.557974","tag":""},"10049":{"type":"$","pair":10050,"prev":10047,"next":10051,"e1":"0.000000,0.566406,-0.824126","e2":"0.000000,0.824126,0.566406","e3":"1.000000,0.000000,0.000000","position":"54467.154824,100443.066887,42308.751045","backboneCenter":"54425.070648,100639.441697,42495.728869","sidechainCenter":"54509.238999,100246.692077,42121.773220","tag":""},"10051":{"type":"$","pair":10052,"prev":10049,"next":10053,"e1":"0.000000,0.932324,-0.361625","e2":"0.000000,0.361625,0.932324","e3":"1.000000,0.000000,0.000000","position":"54813.794034,100214.547493,42494.131162","backboneCenter":"54771.382314,100232.997160,42725.217685","sidechainCenter":"54856.205755,100196.097826,42263.044638","tag":""},"10053":{"type":"$","pair":10054,"prev":10051,"next":10055,"e1":"0.000000,0.973976,0.226651","e2":"0.000000,-0.226651,0.973976","e3":"1.000000,0.000000,0.000000","position":"55158.794034,99898.781537,42529.104011","backboneCenter":"55116.382314,99783.799500,42730.401062","sidechainCenter":"55201.205755,100013.763574,42327.806960","tag":""},"10055":{"type":"$","pair":10056,"prev":10053,"next":10057,"e1":"0.000000,0.676876,0.736097","e2":"0.000000,-0.736097,0.676876","e3":"1.000000,0.000000,0.000000","position":"55502.154824,99600.126729,42362.955701","backboneCenter":"55460.070648,99374.027302,42512.631425","sidechainCenter":"55544.238999,99826.226155,42213.279978","tag":""},"10057":{"type":"$","pair":10058,"prev":10055,"next":10059,"e1":"0.000000,0.144356,0.989526","e2":"0.000000,-0.989526,0.144356","e3":"1.000000,0.000000,0.000000","position":"55844.799326,99459.344224,42076.169208","backboneCenter":"55803.301366,99177.200721,42084.274916","sidechainCenter":"55886.297287,99741.487728,42068.063500","tag":""},"10059":{"type":"$","pair":10060,"prev":10057,"next":10061,"e1":"0.000000,-0.438371,0.898794","e2":"0.000000,-0.898794,-0.438371","e3":"1.000000,0.000000,0.000000","position":"56193.794034,99506.846976,41783.213638","backboneCenter":"56151.382314,99336.300175,41626.194020","sidechainCenter":"56236.205755,99677.393776,41940.233256","tag":""},"10061":{"type":"$","pair":10062,"prev":10059,"next":10063,"e1":"0.000000,-0.868632,0.495459","e2":"0.000000,-0.495459,-0.868632","e3":"1.000000,0.000000,0.000000","position":"56538.794034,99714.771890,41543.008581","backboneCenter":"56496.382314,99662.368113,41317.187378","sidechainCenter":"56581.205755,99767.175666,41768.829784","tag":""},"10063":{"type":"$","pair":10064,"prev":10061,"next":10065,"e1":"0.000000,-0.996779,-0.080199","e2":"0.000000,0.080199,-0.996779","e3":"1.000000,0.000000,0.000000","position":"56879.799326,100046.454677,41455.984946","backboneCenter":"56838.301366,100101.542117,41179.152807","sidechainCenter":"56921.297287,99991.367236,41732.817084","tag":""},"10065":{"type":"$","pair":10066,"prev":10063,"next":10067,"e1":"0.000000,-0.778243,-0.627963","e2":"0.000000,0.627963,-0.778243","e3":"1.000000,0.000000,0.000000","position":"57227.154824,100341.832740,41581.926021","backboneCenter":"57185.070648,100543.325179,41400.474733","sidechainCenter":"57269.238999,100140.340301,41763.377309","tag":""},"10067":{"type":"$","pair":10068,"prev":10065,"next":10069,"e1":"0.000000,-0.289032,-0.957319","e2":"0.000000,0.957319,-0.289032","e3":"1.000000,0.000000,0.000000","position":"57572.154824,100517.983021,41847.261452","backboneCenter":"57530.070648,100786.688109,41810.911091","sidechainCenter":"57614.238999,100249.277934,41883.611814","tag":""},"10069":{"type":"$","pair":10070,"prev":10067,"next":10071,"e1":"0.000000,0.300706,-0.953717","e2":"0.000000,0.953717,0.300706","e3":"1.000000,0.000000,0.000000","position":"57918.794034,100519.779229,42141.512493","backboneCenter":"57876.382314,100711.661697,42271.598963","sidechainCenter":"57961.205755,100327.896760,42011.426022","tag":""},"10071":{"type":"$","pair":10072,"prev":10069,"next":10073,"e1":"0.000000,0.785857,-0.618408","e2":"0.000000,0.618408,0.785857","e3":"1.000000,0.000000,0.000000","position":"58259.799326,100335.541114,42430.723318","backboneCenter":"58218.301366,100483.213004,42671.272008","sidechainCenter":"58301.297287,100187.869225,42190.174628","tag":""},"10073":{"type":"$","pair":10074,"prev":10071,"next":10075,"e1":"0.000000,0.997684,-0.068015","e2":"0.000000,0.068015,0.997684","e3":"1.000000,0.000000,0.000000","position":"58608.794034,100057.899344,42535.578097","backboneCenter":"58566.382314,100006.795037,42761.696918","sidechainCenter":"58651.205755,100109.003651,42309.459276","tag":""},"10075":{"type":"$","pair":10076,"prev":10073,"next":10077,"e1":"0.000000,0.862514,0.506034","e2":"0.000000,-0.506034,0.862514","e3":"1.000000,0.000000,0.000000","position":"58949.799326,99721.403713,42469.568445","backboneCenter":"58908.301366,99551.321500,42694.829849","sidechainCenter":"58991.297287,99891.485925,42244.307041","tag":""},"10077":{"type":"$","pair":10078,"prev":10075,"next":10079,"e1":"0.000000,0.427358,0.904083","e2":"0.000000,-0.904083,0.427358","e3":"1.000000,0.000000,0.000000","position":"59294.799326,99505.238031,42230.913427","backboneCenter":"59253.301366,99237.792737,42321.155731","sidechainCenter":"59336.297287,99772.683326,42140.671122","tag":""},"10079":{"type":"$","pair":10080,"prev":10077,"next":10081,"e1":"0.000000,-0.156434,0.987688","e2":"0.000000,-0.987688,-0.156434","e3":"1.000000,0.000000,0.000000","position":"59643.794034,99465.013219,41936.870162","backboneCenter":"59601.382314,99256.010409,41836.574613","sidechainCenter":"59686.205755,99674.016029,42037.165710","tag":""},"10081":{"type":"$","pair":10082,"prev":10079,"next":10083,"e1":"0.000000,-0.685818,0.727773","e2":"0.000000,-0.727773,-0.685818","e3":"1.000000,0.000000,0.000000","position":"59987.154824,99609.383264,41627.100497","backboneCenter":"59945.070648,99443.925062,41412.281139","sidechainCenter":"60029.238999,99774.841466,41841.919854","tag":""},"10083":{"type":"$","pair":10084,"prev":10081,"next":10085,"e1":"0.000000,-0.976672,0.214735","e2":"0.000000,-0.214735,-0.976672","e3":"1.000000,0.000000,0.000000","position":"60333.794034,99863.573147,41478.862834","backboneCenter":"60291.382314,99880.693627,41247.674035","sidechainCenter":"60376.205755,99846.452666,41710.051633","tag":""},"10085":{"type":"$","pair":10086,"prev":10083,"next":10087,"e1":"0.000000,-0.927836,-0.372988","e2":"0.000000,0.372988,-0.927836","e3":"1.000000,0.000000,0.000000","position":"60678.794034,100180.972377,41492.609390","backboneCenter":"60636.382314,100325.396488,41311.272555","sidechainCenter":"60721.205755,100036.548267,41673.946226","tag":""},"10087":{"type":"$","pair":10088,"prev":10085,"next":10089,"e1":"0.000000,-0.556296,-0.830984","e2":"0.000000,0.830984,-0.556296","e3":"1.000000,0.000000,0.000000","position":"61026.346411,100418.390952,41699.069971","backboneCenter":"60983.774966,100636.592997,41613.312629","sidechainCenter":"61068.917855,100200.188907,41784.827313","tag":""},"10089":{"type":"$","pair":10090,"prev":10087,"next":10091,"e1":"0.000000,0.008727,-0.999962","e2":"0.000000,0.999962,0.008727","e3":"1.000000,0.000000,0.000000","position":"61371.346411,100515.213962,41987.176417","backboneCenter":"61328.774966,100743.796795,42039.294959","sidechainCenter":"61413.917855,100286.631129,41935.057874","tag":""},"10091":{"type":"$","pair":10092,"prev":10089,"next":10093,"e1":"0.000000,0.570714,-0.821149","e2":"0.000000,0.821149,0.570714","e3":"1.000000,0.000000,0.000000","position":"61713.794034,100454.182572,42289.679863","backboneCenter":"61671.382314,100598.699983,42470.942351","sidechainCenter":"61756.205755,100309.665161,42108.417375","tag":""},"10093":{"type":"$","pair":10094,"prev":10091,"next":10095,"e1":"0.000000,0.934204,-0.356738","e2":"0.000000,0.356738,0.934204","e3":"1.000000,0.000000,0.000000","position":"62057.154824,100189.382119,42505.736974","backboneCenter":"62015.070648,100244.851179,42771.155429","sidechainCenter":"62099.238999,100133.913059,42240.318519","tag":""},"10095":{"type":"$","pair":10096,"prev":10093,"next":10097,"e1":"0.000000,0.972776,0.231748","e2":"0.000000,-0.231748,0.972776","e3":"1.000000,0.000000,0.000000","position":"62402.154824,99871.452287,42524.510209","backboneCenter":"62360.070648,99767.704969,42775.030202","sidechainCenter":"62444.238999,99975.199604,42273.990216","tag":""},"10097":{"type":"$","pair":10098,"prev":10095,"next":10099,"e1":"0.000000,0.673013,0.739631","e2":"0.000000,-0.739631,0.673013","e3":"1.000000,0.000000,0.000000","position":"62747.154824,99598.231787,42360.857004","backboneCenter":"62705.070648,99371.351763,42509.346827","sidechainCenter":"62789.238999,99825.111811,42212.367181","tag":""},"10099":{"type":"$","pair":10100,"prev":10097,"next":10101,"e1":"0.000000,0.139173,0.990268","e2":"0.000000,-0.990268,0.139173","e3":"1.000000,0.000000,0.000000","position":"63093.794034,99469.932219,42096.043632","backboneCenter":"63051.382314,99240.738257,42061.237030","sidechainCenter":"63136.205755,99699.126180,42130.850235","tag":""},"10101":{"type":"$","pair":10102,"prev":10099,"next":10103,"e1":"0.000000,-0.443071,0.896486","e2":"0.000000,-0.896486,-0.443071","e3":"1.000000,0.000000,0.000000","position":"63441.346411,99530.561976,41787.308174","backboneCenter":"63398.774966,99347.448171,41640.898514","sidechainCenter":"63483.917855,99713.675781,41933.717833","tag":""},"10103":{"type":"$","pair":10104,"prev":10101,"next":10105,"e1":"0.000000,-0.871214,0.490904","e2":"0.000000,-0.490904,-0.871214","e3":"1.000000,0.000000,0.000000","position":"63783.794034,99717.168590,41541.521401","backboneCenter":"63741.382314,99665.947924,41315.428909","sidechainCenter":"63826.205755,99768.389256,41767.613893","tag":""},"10105":{"type":"$","pair":10106,"prev":10103,"next":10107,"e1":"0.000000,-0.996345,-0.085417","e2":"0.000000,0.085417,-0.996345","e3":"1.000000,0.000000,0.000000","position":"64131.346411,100026.740925,41485.320688","backboneCenter":"64088.774966,100096.242514,41261.410029","sidechainCenter":"64173.917855,99957.239337,41709.231347","tag":""},"10107":{"type":"$","pair":10108,"prev":10105,"next":10109,"e1":"0.000000,-0.774944,-0.632029","e2":"0.000000,0.632029,-0.774944","e3":"1.000000,0.000000,0.000000","position":"64472.154824,100344.017074,41583.721576","backboneCenter":"64430.070648,100546.456824,41403.327782","sidechainCenter":"64514.238999,100141.577325,41764.115369","tag":""},"10109":{"type":"$","pair":10110,"prev":10107,"next":10111,"e1":"0.000000,-0.284015,-0.958820","e2":"0.000000,0.958820,-0.284015","e3":"1.000000,0.000000,0.000000","position":"64817.154824,100518.775654,41849.975686","backboneCenter":"64775.070648,100787.667388,41815.032753","sidechainCenter":"64859.238999,100249.883921,41884.918619","tag":""},"10111":{"type":"$","pair":10112,"prev":10109,"next":10113,"e1":"0.000000,0.305695,-0.952129","e2":"0.000000,0.952129,0.305695","e3":"1.000000,0.000000,0.000000","position":"65166.346411,100495.719506,42140.968232","backboneCenter":"65123.774966,100698.462689,42258.703765","sidechainCenter":"65208.917855,100292.976322,42023.232700","tag":""},"10113":{"type":"$","pair":10114,"prev":10111,"next":10115,"e1":"0.000000,0.789084,-0.614285","e2":"0.000000,0.614285,0.789084","e3":"1.000000,0.000000,0.000000","position":"65508.794034,100347.492203,42411.637463","backboneCenter":"65466.382314,100431.568852,42627.675628","sidechainCenter":"65551.205755,100263.415553,42195.599298","tag":""},"10115":{"type":"$","pair":10116,"prev":10113,"next":10117,"e1":"0.000000,0.998027,-0.062791","e2":"0.000000,0.062791,0.998027","e3":"1.000000,0.000000,0.000000","position":"65849.799326,100031.612552,42545.078951","backboneCenter":"65808.301366,100016.572586,42826.937884","sidechainCenter":"65891.297287,100046.652519,42263.220017","tag":""},"10117":{"type":"$","pair":10118,"prev":10115,"next":10119,"e1":"0.000000,0.859852,0.510543","e2":"0.000000,-0.510543,0.859852","e3":"1.000000,0.000000,0.000000","position":"66197.154824,99721.291525,42462.554926","backboneCenter":"66155.070648,99547.739302,42670.889750","sidechainCenter":"66239.238999,99894.843748,42254.220103","tag":""},"10119":{"type":"$","pair":10120,"prev":10117,"next":10121,"e1":"0.000000,0.422618,0.906308","e2":"0.000000,-0.906308,0.422618","e3":"1.000000,0.000000,0.000000","position":"66543.794034,99521.174100,42246.823803","backboneCenter":"66501.382314,99291.818359,42280.547913","sidechainCenter":"66586.205755,99750.529842,42213.099693","tag":""},"10121":{"type":"$","pair":10122,"prev":10119,"next":10123,"e1":"0.000000,-0.161604,0.986856","e2":"0.000000,-0.986856,-0.161604","e3":"1.000000,0.000000,0.000000","position":"66884.799326,99461.620685,41909.125750","backboneCenter":"66843.301366,99190.233209,41831.540335","sidechainCenter":"66926.297287,99733.008161,41986.711165","tag":""},"10123":{"type":"$","pair":10124,"prev":10121,"next":10125,"e1":"0.000000,-0.689620,0.724172","e2":"0.000000,-0.724172,-0.689620","e3":"1.000000,0.000000,0.000000","position":"67232.154824,99611.341107,41625.060353","backboneCenter":"67190.070648,99447.009960,41409.377607","sidechainCenter":"67274.238999,99775.672254,41840.743099","tag":""},"10125":{"type":"$","pair":10126,"prev":10123,"next":10127,"e1":"0.000000,-0.977783,0.209619","e2":"0.000000,-0.209619,-0.977783","e3":"1.000000,0.000000,0.000000","position":"67577.154824,99890.217809,41471.243587","backboneCenter":"67535.070648,99876.006974,41200.463556","sidechainCenter":"67619.238999,99904.428644,41742.023617","tag":""},"10127":{"type":"$","pair":10128,"prev":10125,"next":10129,"e1":"0.000000,-0.551937,-0.833886","e2":"0.000000,0.833886,-0.551937","e3":"1.000000,0.000000,0.000000","position":"68268.794034,100437.083529,41685.112369","backboneCenter":"68226.382314,100658.935255,41617.857752","sidechainCenter":"68311.205755,100215.231804,41752.366986","tag":""},"10129":{"type":"$","pair":10130,"prev":10127,"next":10131,"e1":"0.000000,0.013962,-0.999903","e2":"0.000000,0.999903,0.013962","e3":"1.000000,0.000000,0.000000","position":"68616.346411,100515.274043,41989.874234","backboneCenter":"68573.774966,100743.580852,42043.188913","sidechainCenter":"68658.917855,100286.967234,41936.559555","tag":""},"10131":{"type":"$","pair":10132,"prev":10129,"next":10133,"e1":"0.000000,0.575005,-0.818150","e2":"0.000000,0.818150,0.575005","e3":"1.000000,0.000000,0.000000","position":"68958.794034,100452.659593,42292.053976","backboneCenter":"68916.382314,100596.225939,42474.070667","sidechainCenter":"69001.205755,100309.093247,42110.037285","tag":""},"10133":{"type":"$","pair":10134,"prev":10131,"next":10135,"e1":"0.000000,0.936060,-0.351842","e2":"0.000000,0.351842,0.936060","e3":"1.000000,0.000000,0.000000","position":"69303.794034,100209.361295,42496.350763","backboneCenter":"69261.382314,100225.390062,42727.617817","sidechainCenter":"69346.205755,100193.332528,42265.083709","tag":""},"10135":{"type":"$","pair":10136,"prev":10133,"next":10137,"e1":"0.000000,0.971549,0.236838","e2":"0.000000,-0.236838,0.971549","e3":"1.000000,0.000000,0.000000","position":"69648.794034,99893.246424,42528.015062","backboneCenter":"69606.382314,99776.162752,42728.097009","sidechainCenter":"69691.205755,100010.330096,42327.933116","tag":""},"10137":{"type":"$","pair":10138,"prev":10135,"next":10139,"e1":"0.000000,0.669131,0.743145","e2":"0.000000,-0.743145,0.669131","e3":"1.000000,0.000000,0.000000","position":"69996.346411,99628.807910,42357.528045","backboneCenter":"69953.774966,99425.068190,42473.530549","sidechainCenter":"70038.917855,99832.547629,42241.525541","tag":""},"10139":{"type":"$","pair":10140,"prev":10137,"next":10141,"e1":"0.000000,0.133986,0.990983","e2":"0.000000,-0.990983,0.133986","e3":"1.000000,0.000000,0.000000","position":"70338.794034,99469.436604,42093.266900","backboneCenter":"70296.382314,99240.428030,42057.260724","sidechainCenter":"70381.205755,99698.445178,42129.273077","tag":""},"10141":{"type":"$","pair":10142,"prev":10139,"next":10143,"e1":"0.000000,-0.447759,0.894154","e2":"0.000000,-0.894154,-0.447759","e3":"1.000000,0.000000,0.000000","position":"70682.154824,99518.701908,41755.076296","backboneCenter":"70640.070648,99298.491719,41596.863638","sidechainCenter":"70724.238999,99738.912098,41913.288953","tag":""},"10143":{"type":"$","pair":10144,"prev":10141,"next":10145,"e1":"0.000000,-0.873772,0.486335","e2":"0.000000,-0.486335,-0.873772","e3":"1.000000,0.000000,0.000000","position":"71031.346411,99734.364213,41558.358177","backboneCenter":"70988.774966,99666.774390,41333.863033","sidechainCenter":"71073.917855,99801.954036,41782.853322","tag":""},"10145":{"type":"$","pair":10146,"prev":10143,"next":10147,"e1":"0.000000,-0.995884,-0.090633","e2":"0.000000,0.090633,-0.995884","e3":"1.000000,0.000000,0.000000","position":"71376.346411,100029.435401,41485.467758","backboneCenter":"71333.774966,100100.108425,41261.924076","sidechainCenter":"71418.917855,99958.762377,41709.011440","tag":""},"10147":{"type":"$","pair":10148,"prev":10145,"next":10149,"e1":"0.000000,-0.771625,-0.636078","e2":"0.000000,0.636078,-0.771625","e3":"1.000000,0.000000,0.000000","position":"71718.794034,100325.920824,41571.080604","backboneCenter":"71676.382314,100518.415338,41441.901527","sidechainCenter":"71761.205755,100133.426311,41700.259681","tag":""},"10149":{"type":"$","pair":10150,"prev":10147,"next":10151,"e1":"0.000000,-0.278991,-0.960294","e2":"0.000000,0.960294,-0.278991","e3":"1.000000,0.000000,0.000000","position":"72059.799326,100525.055620,41850.243491","backboneCenter":"72018.301366,100803.407345,41803.435625","sidechainCenter":"72101.297287,100246.703895,41897.051357","tag":""},"10151":{"type":"$","pair":10152,"prev":10149,"next":10153,"e1":"0.000000,0.310676,-0.950516","e2":"0.000000,0.950516,0.310676","e3":"1.000000,0.000000,0.000000","position":"72408.794034,100518.268840,42146.947749","backboneCenter":"72366.382314,100708.778551,42279.036439","sidechainCenter":"72451.205755,100327.759130,42014.859059","tag":""},"10153":{"type":"$","pair":10154,"prev":10151,"next":10155,"e1":"0.000000,0.792290,-0.610145","e2":"0.000000,0.610145,0.792290","e3":"1.000000,0.000000,0.000000","position":"72752.154824,100326.723293,42429.985306","backboneCenter":"72710.070648,100456.123592,42668.269455","sidechainCenter":"72794.238999,100197.322995,42191.701157","tag":""},"10155":{"type":"$","pair":10156,"prev":10153,"next":10157,"e1":"0.000000,0.998342,-0.057564","e2":"0.000000,0.057564,0.998342","e3":"1.000000,0.000000,0.000000","position":"73097.154824,100027.597635,42539.327215","backboneCenter":"73055.070648,100000.215676,42809.093783","sidechainCenter":"73139.238999,100054.979594,42269.560647","tag":""},"10157":{"type":"$","pair":10158,"prev":10155,"next":10159,"e1":"0.000000,0.857167,0.515038","e2":"0.000000,-0.515038,0.857167","e3":"1.000000,0.000000,0.000000","position":"73443.794034,99741.057458,42472.382252","backboneCenter":"73401.382314,99569.771214,42628.594909","sidechainCenter":"73486.205755,99912.343702,42316.169595","tag":""},"10159":{"type":"$","pair":10160,"prev":10157,"next":10161,"e1":"0.000000,0.417867,0.908508","e2":"0.000000,-0.908508,0.417867","e3":"1.000000,0.000000,0.000000","position":"73787.154824,99507.925996,42222.482918","backboneCenter":"73745.070648,99246.767223,42295.420344","sidechainCenter":"73829.238999,99769.084769,42149.545492","tag":""},"10161":{"type":"$","pair":10162,"prev":10159,"next":10163,"e1":"0.000000,-0.166769,0.985996","e2":"0.000000,-0.985996,-0.166769","e3":"1.000000,0.000000,0.000000","position":"74132.154824,99468.123585,41906.496240","backboneCenter":"74090.070648,99211.278629,41819.579951","sidechainCenter":"74174.238999,99724.968541,41993.412529","tag":""},"10163":{"type":"$","pair":10164,"prev":10161,"next":10165,"e1":"0.000000,-0.693402,0.720551","e2":"0.000000,-0.720551,-0.693402","e3":"1.000000,0.000000,0.000000","position":"74478.794034,99597.349065,41642.133466","backboneCenter":"74436.382314,99483.318702,41440.295788","sidechainCenter":"74521.205755,99711.379427,41843.971143","tag":""},"10165":{"type":"$","pair":10166,"prev":10163,"next":10167,"e1":"0.000000,-0.978867,0.204496","e2":"0.000000,-0.204496,-0.978867","e3":"1.000000,0.000000,0.000000","position":"74819.799326,99890.966617,41465.002675","backboneCenter":"74778.301366,99865.651579,41183.880268","sidechainCenter":"74861.297287,99916.281656,41746.125082","tag":""},"10167":{"type":"$","pair":10168,"prev":10165,"next":10169,"e1":"0.000000,-0.923880,-0.382683","e2":"0.000000,0.382683,-0.923880","e3":"1.000000,0.000000,0.000000","position":"75168.794034,100186.275740,41494.532315","backboneCenter":"75126.382314,100332.590851,41314.717800","sidechainCenter":"75211.205755,100039.960628,41674.346830","tag":""},"10169":{"type":"$","pair":10170,"prev":10167,"next":10171,"e1":"0.000000,-0.547563,-0.836764","e2":"0.000000,0.836764,-0.547563","e3":"1.000000,0.000000,0.000000","position":"75513.794034,100438.726278,41687.405239","backboneCenter":"75471.382314,100660.927105,41621.313151","sidechainCenter":"75556.205755,100216.525451,41753.497326","tag":""},"10171":{"type":"$","pair":10172,"prev":10169,"next":10173,"e1":"0.000000,0.019197,-0.999816","e2":"0.000000,0.999816,0.019197","e3":"1.000000,0.000000,0.000000","position":"75854.799326,100545.836347,42013.156705","backboneCenter":"75813.301366,100825.515145,42051.241198","sidechainCenter":"75896.297287,100266.157548,41975.072211","tag":""},"10173":{"type":"$","pair":10174,"prev":10171,"next":10175,"e1":"0.000000,0.579281,-0.815128","e2":"0.000000,0.815128,0.579281","e3":"1.000000,0.000000,0.000000","position":"76203.794034,100451.124204,42294.420082","backboneCenter":"76161.382314,100593.735550,42477.185986","sidechainCenter":"76246.205755,100308.512859,42111.654178","tag":""},"10175":{"type":"$","pair":10176,"prev":10173,"next":10177,"e1":"0.000000,0.937889,-0.346936","e2":"0.000000,0.346936,0.937889","e3":"1.000000,0.000000,0.000000","position":"76548.794034,100206.759550,42497.440168","backboneCenter":"76506.382314,100221.577192,42728.787977","sidechainCenter":"76591.205755,100191.941909,42266.092358","tag":""},"10177":{"type":"$","pair":10178,"prev":10175,"next":10179,"e1":"0.000000,0.970296,0.241922","e2":"0.000000,-0.241922,0.970296","e3":"1.000000,0.000000,0.000000","position":"76896.346411,99892.194956,42503.972165","backboneCenter":"76853.774966,99788.154851,42714.072404","sidechainCenter":"76938.917855,99996.235061,42293.871926","tag":""},"10179":{"type":"$","pair":10180,"prev":10177,"next":10181,"e1":"0.000000,0.665230,0.746638","e2":"0.000000,-0.746638,0.665230","e3":"1.000000,0.000000,0.000000","position":"77241.346411,99626.940994,42355.579596","backboneCenter":"77198.774966,99422.596683,42470.513735","sidechainCenter":"77283.917855,99831.285305,42240.645456","tag":""},"10181":{"type":"$","pair":10182,"prev":10179,"next":10183,"e1":"0.000000,0.128796,0.991671","e2":"0.000000,-0.991671,0.128796","e3":"1.000000,0.000000,0.000000","position":"77579.799326,99458.214510,42067.667559","backboneCenter":"77538.301366,99175.978495,42071.340550","sidechainCenter":"77621.297287,99740.450525,42063.994569","tag":""},"10183":{"type":"$","pair":10184,"prev":10181,"next":10185,"e1":"0.000000,-0.452435,0.891798","e2":"0.000000,-0.891798,-0.452435","e3":"1.000000,0.000000,0.000000","position":"77928.794034,99510.312947,41775.494272","backboneCenter":"77886.382314,99342.253543,41615.815192","sidechainCenter":"77971.205755,99678.372351,41935.173351","tag":""},"10185":{"type":"$","pair":10186,"prev":10183,"next":10187,"e1":"0.000000,-0.876307,0.481754","e2":"0.000000,-0.481754,-0.876307","e3":"1.000000,0.000000,0.000000","position":"78273.794034,99721.985187,41538.584790","backboneCenter":"78231.382314,99673.134921,41311.968324","sidechainCenter":"78316.205755,99770.835453,41765.201257","tag":""},"10187":{"type":"$","pair":10188,"prev":10185,"next":10189,"e1":"0.000000,-0.995396,-0.095846","e2":"0.000000,0.095846,-0.995396","e3":"1.000000,0.000000,0.000000","position":"78617.154824,100055.236659,41462.799492","backboneCenter":"78575.070648,100123.566752,41200.397565","sidechainCenter":"78659.238999,99986.906566,41725.201419","tag":""},"10189":{"type":"$","pair":10190,"prev":10187,"next":10191,"e1":"0.000000,-0.768284,-0.640110","e2":"0.000000,0.640110,-0.768284","e3":"1.000000,0.000000,0.000000","position":"78959.799326,100351.548060,41582.238851","backboneCenter":"78918.301366,100556.137471,41387.781062","sidechainCenter":"79001.297287,100146.958648,41776.696640","tag":""},"10191":{"type":"$","pair":10192,"prev":10189,"next":10193,"e1":"0.000000,-0.273959,-0.961741","e2":"0.000000,0.961741,-0.273959","e3":"1.000000,0.000000,0.000000","position":"79308.794034,100511.836480,41832.012948","backboneCenter":"79266.382314,100743.639246,41834.987756","sidechainCenter":"79351.205755,100280.033714,41829.038139","tag":""},"10193":{"type":"$","pair":10194,"prev":10191,"next":10195,"e1":"0.000000,0.315649,-0.948876","e2":"0.000000,0.948876,0.315649","e3":"1.000000,0.000000,0.000000","position":"79653.794034,100517.492323,42149.659372","backboneCenter":"79611.382314,100707.307810,42282.743753","sidechainCenter":"79696.205755,100327.676836,42016.574991","tag":""},"10195":{"type":"$","pair":10196,"prev":10193,"next":10197,"e1":"0.000000,0.795473,-0.605988","e2":"0.000000,0.605988,0.795473","e3":"1.000000,0.000000,0.000000","position":"80001.346411,100325.910890,42399.239230","backboneCenter":"79958.774966,100424.829194,42611.798923","sidechainCenter":"80043.917855,100226.992587,42186.679536","tag":""},"10197":{"type":"$","pair":10198,"prev":10195,"next":10199,"e1":"0.000000,0.998630,-0.052336","e2":"0.000000,0.052336,0.998630","e3":"1.000000,0.000000,0.000000","position":"80339.799326,100025.902870,42545.380104","backboneCenter":"80298.301366,100007.912163,42827.066087","sidechainCenter":"80381.297287,100043.893577,42263.694120","tag":""},"10199":{"type":"$","pair":10200,"prev":10197,"next":10201,"e1":"0.000000,0.854459,0.519519","e2":"0.000000,-0.519519,0.854459","e3":"1.000000,0.000000,0.000000","position":"80688.794034,99738.587631,42471.019963","backboneCenter":"80646.382314,99566.485811,42626.333630","sidechainCenter":"80731.205755,99910.689451,42315.706295","tag":""},"10201":{"type":"$","pair":10202,"prev":10199,"next":10203,"e1":"0.000000,0.413104,0.910684","e2":"0.000000,-0.910684,0.413104","e3":"1.000000,0.000000,0.000000","position":"81033.794034,99518.615669,42241.796108","backboneCenter":"80991.382314,99288.919352,42273.116605","sidechainCenter":"81076.205755,99748.311986,42210.475611","tag":""},"10203":{"type":"$","pair":10204,"prev":10201,"next":10205,"e1":"0.000000,-0.171929,0.985109","e2":"0.000000,-0.985109,-0.171929","e3":"1.000000,0.000000,0.000000","position":"81378.794034,99466.070820,41928.474743","backboneCenter":"81336.382314,99258.669168,41824.908694","sidechainCenter":"81421.205755,99673.472471,42032.040791","tag":""},"10205":{"type":"$","pair":10206,"prev":10203,"next":10207,"e1":"0.000000,-0.697165,0.716911","e2":"0.000000,-0.716911,-0.697165","e3":"1.000000,0.000000,0.000000","position":"81723.794034,99599.228360,41640.030106","backboneCenter":"81681.382314,99486.256376,41437.598136","sidechainCenter":"81766.205755,99712.200345,41842.462075","tag":""},"10207":{"type":"$","pair":10208,"prev":10205,"next":10209,"e1":"0.000000,-0.979925,0.199368","e2":"0.000000,-0.199368,-0.979925","e3":"1.000000,0.000000,0.000000","position":"82067.154824,99895.760852,41470.122963","backboneCenter":"82025.070648,99884.386346,41199.208967","sidechainCenter":"82109.238999,99907.135357,41741.036960","tag":""},"10209":{"type":"$","pair":10210,"prev":10207,"next":10211,"e1":"0.000000,-0.921863,-0.387516","e2":"0.000000,0.387516,-0.921863","e3":"1.000000,0.000000,0.000000","position":"82413.794034,100188.919797,41495.514577","backboneCenter":"82371.382314,100336.174405,41316.468627","sidechainCenter":"82456.205755,100041.665188,41674.560526","tag":""},"10211":{"type":"$","pair":10212,"prev":10209,"next":10213,"e1":"0.000000,-0.543174,-0.839620","e2":"0.000000,0.839620,-0.543174","e3":"1.000000,0.000000,0.000000","position":"82758.794034,100440.356999,41689.706679","backboneCenter":"82716.382314,100662.900836,41624.778933","sidechainCenter":"82801.205755,100217.813162,41754.634425","tag":""},"10213":{"type":"$","pair":10214,"prev":10211,"next":10215,"e1":"0.000000,0.024432,-0.999701","e2":"0.000000,0.999701,0.024432","e3":"1.000000,0.000000,0.000000","position":"83102.154824,100539.774975,42016.686833","backboneCenter":"83060.070648,100806.390785,42066.080987","sidechainCenter":"83144.238999,100273.159165,41967.292679","tag":""},"10215":{"type":"$","pair":10216,"prev":10213,"next":10217,"e1":"0.000000,0.583541,-0.812084","e2":"0.000000,0.812084,0.583541","e3":"1.000000,0.000000,0.000000","position":"83447.154824,100436.503721,42317.962223","backboneCenter":"83405.070648,100628.919695,42509.011604","sidechainCenter":"83489.238999,100244.087748,42126.912843","tag":""},"10217":{"type":"$","pair":10218,"prev":10215,"next":10219,"e1":"0.000000,0.939693,-0.342020","e2":"0.000000,0.342020,0.939693","e3":"1.000000,0.000000,0.000000","position":"83796.346411,100192.443226,42478.095676","backboneCenter":"83753.774966,100223.676633,42710.455157","sidechainCenter":"83838.917855,100161.209820,42245.736195","tag":""},"10219":{"type":"$","pair":10220,"prev":10217,"next":10221,"e1":"0.000000,0.969016,0.246999","e2":"0.000000,-0.246999,0.969016","e3":"1.000000,0.000000,0.000000","position":"84134.799326,99862.548705,42528.410406","backboneCenter":"84093.301366,99761.605549,42792.003157","sidechainCenter":"84176.297287,99963.491861,42264.817656","tag":""},"10221":{"type":"$","pair":10222,"prev":10219,"next":10223,"e1":"0.000000,0.123601,0.992332","e2":"0.000000,-0.992332,0.123601","e3":"1.000000,0.000000,0.000000","position":"84828.794034,99468.489024,42087.705841","backboneCenter":"84786.382314,99239.870056,42049.303510","sidechainCenter":"84871.205755,99697.107992,42126.108171","tag":""},"10223":{"type":"$","pair":10224,"prev":10221,"next":10225,"e1":"0.000000,-0.457098,0.889416","e2":"0.000000,-0.889416,-0.457098","e3":"1.000000,0.000000,0.000000","position":"85172.154824,99521.293086,41750.049675","backboneCenter":"85130.070648,99302.751740,41589.539699","sidechainCenter":"85214.238999,99739.834433,41910.559652","tag":""},"10225":{"type":"$","pair":10226,"prev":10223,"next":10227,"e1":"0.000000,-0.878817,0.477159","e2":"0.000000,-0.477159,-0.878817","e3":"1.000000,0.000000,0.000000","position":"85514.799326,99741.828264,41518.899417","backboneCenter":"85473.301366,99636.797470,41256.908594","sidechainCenter":"85556.297287,99846.859058,41780.890240","tag":""},"10227":{"type":"$","pair":10228,"prev":10225,"next":10229,"e1":"0.000000,-0.994881,-0.101056","e2":"0.000000,0.101056,-0.994881","e3":"1.000000,0.000000,0.000000","position":"85862.154824,100058.048664,41463.096073","backboneCenter":"85820.070648,100127.751748,41201.055517","sidechainCenter":"85904.238999,99988.345581,41725.136629","tag":""},"10229":{"type":"$","pair":10230,"prev":10227,"next":10231,"e1":"0.000000,-0.764921,-0.644124","e2":"0.000000,0.644124,-0.764921","e3":"1.000000,0.000000,0.000000","position":"86208.794034,100330.394505,41574.517095","backboneCenter":"86166.382314,100524.231199,41447.360861","sidechainCenter":"86251.205755,100136.557811,41701.673328","tag":""},"10231":{"type":"$","pair":10232,"prev":10229,"next":10233,"e1":"0.000000,-0.268920,-0.963163","e2":"0.000000,0.963163,-0.268920","e3":"1.000000,0.000000,0.000000","position":"86553.794034,100512.709038,41834.695208","backboneCenter":"86511.382314,100744.493050,41838.883687","sidechainCenter":"86596.205755,100280.925026,41830.506729","tag":""},"10233":{"type":"$","pair":10234,"prev":10231,"next":10235,"e1":"0.000000,0.320613,-0.947210","e2":"0.000000,0.947210,0.320613","e3":"1.000000,0.000000,0.000000","position":"86898.794034,100516.701618,42152.366891","backboneCenter":"86856.382314,100705.817678,42286.443315","sidechainCenter":"86941.205755,100327.585558,42018.290468","tag":""},"10235":{"type":"$","pair":10236,"prev":10233,"next":10237,"e1":"0.000000,0.798636,-0.601815","e2":"0.000000,0.601815,0.798636","e3":"1.000000,0.000000,0.000000","position":"87243.794034,100340.983613,42417.044851","backboneCenter":"87201.382314,100421.656511,42634.376982","sidechainCenter":"87286.205755,100260.310716,42199.712719","tag":""},"10237":{"type":"$","pair":10238,"prev":10235,"next":10239,"e1":"0.000000,0.998890,-0.047106","e2":"0.000000,0.047106,0.998890","e3":"1.000000,0.000000,0.000000","position":"87588.794034,100046.670345,42536.673188","backboneCenter":"87546.382314,99990.841770,42761.672170","sidechainCenter":"87631.205755,100102.498919,42311.674206","tag":""},"10239":{"type":"$","pair":10240,"prev":10237,"next":10241,"e1":"0.000000,0.851727,0.523986","e2":"0.000000,-0.523986,0.851727","e3":"1.000000,0.000000,0.000000","position":"87936.346411,99744.855230,42447.784565","backboneCenter":"87893.774966,99582.157186,42616.591557","sidechainCenter":"87978.917855,99907.553273,42278.977573","tag":""},"10241":{"type":"$","pair":10242,"prev":10239,"next":10243,"e1":"0.000000,0.408330,0.912834","e2":"0.000000,-0.912834,0.408330","e3":"1.000000,0.000000,0.000000","position":"88278.794034,99517.356232,42239.272283","backboneCenter":"88236.382314,99287.499071,42269.389669","sidechainCenter":"88321.205755,99747.213394,42209.154897","tag":""},"10243":{"type":"$","pair":10244,"prev":10241,"next":10245,"e1":"0.000000,-0.177085,0.984196","e2":"0.000000,-0.984196,-0.177085","e3":"1.000000,0.000000,0.000000","position":"88623.794034,99466.452642,41925.680089","backboneCenter":"88581.382314,99259.596102,41821.029513","sidechainCenter":"88666.205755,99673.309183,42030.330666","tag":""},"10245":{"type":"$","pair":10246,"prev":10243,"next":10247,"e1":"0.000000,-0.700909,0.713250","e2":"0.000000,-0.713250,-0.700909","e3":"1.000000,0.000000,0.000000","position":"88971.346411,99620.478082,41651.326823","backboneCenter":"88928.774966,99492.253934,41455.048903","sidechainCenter":"89013.917855,99748.702230,41847.604743","tag":""},"10247":{"type":"$","pair":10248,"prev":10245,"next":10249,"e1":"0.000000,-0.980955,0.194234","e2":"0.000000,-0.194234,-0.980955","e3":"1.000000,0.000000,0.000000","position":"89316.346411,99882.964009,41498.091196","backboneCenter":"89273.774966,99887.645980,41263.688693","sidechainCenter":"89358.917855,99878.282038,41732.493698","tag":""},"10249":{"type":"$","pair":10250,"prev":10247,"next":10251,"e1":"0.000000,-0.919821,-0.392337","e2":"0.000000,0.392337,-0.919821","e3":"1.000000,0.000000,0.000000","position":"89661.346411,100186.155453,41519.421163","backboneCenter":"89618.774966,100322.115137,41328.420068","sidechainCenter":"89703.917855,100050.195768,41710.422258","tag":""},"10251":{"type":"$","pair":10252,"prev":10249,"next":10253,"e1":"0.000000,-0.538771,-0.842452","e2":"0.000000,0.842452,-0.538771","e3":"1.000000,0.000000,0.000000","position":"90002.154824,100456.824894,41711.995676","backboneCenter":"89960.070648,100705.480278,41603.855617","sidechainCenter":"90044.238999,100208.169509,41820.135735","tag":""},"10253":{"type":"$","pair":10254,"prev":10251,"next":10255,"e1":"0.000000,0.029666,-0.999560","e2":"0.000000,0.999560,0.029666","e3":"1.000000,0.000000,0.000000","position":"90347.154824,100539.680204,42019.512847","backboneCenter":"90305.070648,100806.033734,42070.302315","sidechainCenter":"90389.238999,100273.326675,41968.723379","tag":""},"10255":{"type":"$","pair":10256,"prev":10253,"next":10257,"e1":"0.000000,0.587785,-0.809017","e2":"0.000000,0.809017,0.587785","e3":"1.000000,0.000000,0.000000","position":"90696.346411,100426.890374,42288.746392","backboneCenter":"90653.774966,100582.717815,42463.915633","sidechainCenter":"90738.917855,100271.062934,42113.577152","tag":""},"10257":{"type":"$","pair":10258,"prev":10255,"next":10259,"e1":"0.000000,0.941471,-0.337095","e2":"0.000000,0.337095,0.941471","e3":"1.000000,0.000000,0.000000","position":"91034.799326,100181.531062,42514.933869","backboneCenter":"90993.301366,100245.244588,42789.908860","sidechainCenter":"91076.297287,100117.817535,42239.958879","tag":""},"10259":{"type":"$","pair":10260,"prev":10257,"next":10261,"e1":"0.000000,0.967709,0.252069","e2":"0.000000,-0.252069,0.967709","e3":"1.000000,0.000000,0.000000","position":"91383.794034,99884.965894,42526.273110","backboneCenter":"91341.382314,99764.753916,42724.491303","sidechainCenter":"91426.205755,100005.177872,42328.054917","tag":""},"10261":{"type":"$","pair":10262,"prev":10259,"next":10263,"e1":"0.000000,0.657375,0.753563","e2":"0.000000,-0.753563,0.657375","e3":"1.000000,0.000000,0.000000","position":"91731.346411,99623.237896,42351.653506","backboneCenter":"91688.774966,99417.701224,42464.441494","sidechainCenter":"91773.917855,99828.774569,42238.865517","tag":""},"10263":{"type":"$","pair":10264,"prev":10261,"next":10265,"e1":"0.000000,0.118404,0.992966","e2":"0.000000,-0.992966,0.118404","e3":"1.000000,0.000000,0.000000","position":"92076.346411,99490.591558,42078.185102","backboneCenter":"92033.774966,99257.239094,42055.533797","sidechainCenter":"92118.917855,99723.944022,42100.836406","tag":""},"10265":{"type":"$","pair":10266,"prev":10263,"next":10267,"e1":"0.000000,-0.461749,0.887011","e2":"0.000000,-0.887011,-0.461749","e3":"1.000000,0.000000,0.000000","position":"92418.794034,99512.690772,41770.378684","backboneCenter":"92376.382314,99346.312708,41608.948478","sidechainCenter":"92461.205755,99679.068836,41931.808890","tag":""},"10267":{"type":"$","pair":10268,"prev":10265,"next":10269,"e1":"0.000000,-0.881303,0.472551","e2":"0.000000,-0.472551,-0.881303","e3":"1.000000,0.000000,0.000000","position":"92759.799326,99744.350828,41517.554234","backboneCenter":"92718.301366,99640.693249,41255.017065","sidechainCenter":"92801.297287,99848.008408,41780.091403","tag":""},"10269":{"type":"$","pair":10270,"prev":10267,"next":10271,"e1":"0.000000,-0.994338,-0.106264","e2":"0.000000,0.106264,-0.994338","e3":"1.000000,0.000000,0.000000","position":"93107.154824,100060.859078,41463.407374","backboneCenter":"93065.070648,100131.933241,41201.735372","sidechainCenter":"93149.238999,99989.784915,41725.079375","tag":""},"10271":{"type":"$","pair":10272,"prev":10269,"next":10273,"e1":"0.000000,-0.761538,-0.648120","e2":"0.000000,0.648120,-0.761538","e3":"1.000000,0.000000,0.000000","position":"93456.346411,100320.646000,41596.520120","backboneCenter":"93413.774966,100507.253903,41454.590756","sidechainCenter":"93498.917855,100134.038096,41738.449484","tag":""},"10273":{"type":"$","pair":10274,"prev":10271,"next":10275,"e1":"0.000000,-0.263873,-0.964557","e2":"0.000000,0.964557,-0.263873","e3":"1.000000,0.000000,0.000000","position":"93798.794034,100513.567540,41837.382000","backboneCenter":"93756.382314,100745.326444,41842.784034","sidechainCenter":"93841.205755,100281.808636,41831.979965","tag":""},"10275":{"type":"$","pair":10276,"prev":10273,"next":10277,"e1":"0.000000,0.325568,-0.945519","e2":"0.000000,0.945519,0.325568","e3":"1.000000,0.000000,0.000000","position":"94139.799326,100515.371013,42180.286260","backboneCenter":"94098.301366,100769.806271,42302.488380","sidechainCenter":"94181.297287,100260.935754,42058.084140","tag":""},"10277":{"type":"$","pair":10278,"prev":10275,"next":10279,"e1":"0.000000,0.801776,-0.597625","e2":"0.000000,0.597625,0.801776","e3":"1.000000,0.000000,0.000000","position":"94484.799326,100324.151111,42439.359162","backboneCenter":"94443.301366,100465.475566,42683.691021","sidechainCenter":"94526.297287,100182.826656,42195.027303","tag":""},"10279":{"type":"$","pair":10280,"prev":10277,"next":10281,"e1":"0.000000,0.999123,-0.041876","e2":"0.000000,0.041876,0.999123","e3":"1.000000,0.000000,0.000000","position":"94833.794034,100043.859703,42536.910196","backboneCenter":"94791.382314,99986.853808,42761.613777","sidechainCenter":"94876.205755,100100.865599,42312.206615","tag":""},"10281":{"type":"$","pair":10282,"prev":10279,"next":10283,"e1":"0.000000,0.848972,0.528438","e2":"0.000000,-0.528438,0.848972","e3":"1.000000,0.000000,0.000000","position":"95177.154824,99711.665631,42456.616651","backboneCenter":"95135.070648,99533.788435,42661.271179","sidechainCenter":"95219.238999,99889.542826,42251.962122","tag":""},"10283":{"type":"$","pair":10284,"prev":10281,"next":10285,"e1":"0.000000,0.403545,0.914960","e2":"0.000000,-0.914960,0.403545","e3":"1.000000,0.000000,0.000000","position":"95523.794034,99516.110027,42236.741898","backboneCenter":"95481.382314,99286.098323,42265.655347","sidechainCenter":"95566.205755,99746.121731,42207.828448","tag":""},"10285":{"type":"$","pair":10286,"prev":10283,"next":10287,"e1":"0.000000,-0.182236,0.983255","e2":"0.000000,-0.983255,-0.182236","e3":"1.000000,0.000000,0.000000","position":"95867.154824,99469.657894,41898.153424","backboneCenter":"95825.070648,99214.209846,41807.213513","sidechainCenter":"95909.238999,99725.105943,41989.093335","tag":""},"10287":{"type":"$","pair":10288,"prev":10285,"next":10289,"e1":"0.000000,-0.704634,0.709571","e2":"0.000000,-0.709571,-0.704634","e3":"1.000000,0.000000,0.000000","position":"96212.154824,99619.278490,41617.003126","backboneCenter":"96170.070648,99459.500302,41397.926191","sidechainCenter":"96254.238999,99779.056678,41836.080061","tag":""},"10289":{"type":"$","pair":10290,"prev":10287,"next":10291,"e1":"0.000000,-0.981959,0.189095","e2":"0.000000,-0.189095,-0.981959","e3":"1.000000,0.000000,0.000000","position":"96558.794034,99877.261678,41475.470176","backboneCenter":"96516.382314,99900.428109,41244.808762","sidechainCenter":"96601.205755,99854.095247,41706.131590","tag":""},"10291":{"type":"$","pair":10292,"prev":10289,"next":10293,"e1":"0.000000,-0.917755,-0.397148","e2":"0.000000,0.397148,-0.917755","e3":"1.000000,0.000000,0.000000","position":"96899.799326,100219.293675,41499.979300","backboneCenter":"96858.301366,100360.655661,41255.669153","sidechainCenter":"96941.297287,100077.931689,41744.289447","tag":""},"10293":{"type":"$","pair":10294,"prev":10291,"next":10295,"e1":"0.000000,-0.534352,-0.845262","e2":"0.000000,0.845262,-0.534352","e3":"1.000000,0.000000,0.000000","position":"97247.154824,100458.326612,41714.391543","backboneCenter":"97205.070648,100707.544806,41607.554916","sidechainCenter":"97289.238999,100209.108418,41821.228169","tag":""},"10295":{"type":"$","pair":10296,"prev":10293,"next":10297,"e1":"0.000000,0.034899,-0.999391","e2":"0.000000,0.999391,0.034899","e3":"1.000000,0.000000,0.000000","position":"97589.799326,100545.562352,42021.728706","backboneCenter":"97548.301366,100824.608442,42064.201505","sidechainCenter":"97631.297287,100266.516261,41979.255908","tag":""},"10297":{"type":"$","pair":10298,"prev":10295,"next":10299,"e1":"0.000000,0.592013,-0.805928","e2":"0.000000,0.805928,0.592013","e3":"1.000000,0.000000,0.000000","position":"97941.346411,100425.372657,42290.977617","backboneCenter":"97898.774966,100580.280781,42466.960363","sidechainCenter":"97983.917855,100270.464533,42114.994870","tag":""},"10299":{"type":"$","pair":10300,"prev":10297,"next":10301,"e1":"0.000000,0.943223,-0.332161","e2":"0.000000,0.332161,0.943223","e3":"1.000000,0.000000,0.000000","position":"98286.346411,100187.426160,42480.084686","backboneCenter":"98243.774966,100216.224635,42712.758496","sidechainCenter":"98328.917855,100158.627684,42247.410876","tag":""},"10301":{"type":"$","pair":10302,"prev":10299,"next":10303,"e1":"0.000000,0.966376,0.257133","e2":"0.000000,-0.257133,0.966376","e3":"1.000000,0.000000,0.000000","position":"98627.154824,99857.766260,42520.965486","backboneCenter":"98585.070648,99747.496645,42768.683844","sidechainCenter":"98669.238999,99968.035875,42273.247128","tag":""},"10303":{"type":"$","pair":10304,"prev":10301,"next":10305,"e1":"0.000000,0.653421,0.756995","e2":"0.000000,-0.756995,0.653421","e3":"1.000000,0.000000,0.000000","position":"98969.799326,99584.941229,42354.734595","backboneCenter":"98928.301366,99351.339006,42513.166474","sidechainCenter":"99011.297287,99818.543453,42196.302716","tag":""},"10305":{"type":"$","pair":10306,"prev":10303,"next":10307,"e1":"0.000000,0.113203,0.993572","e2":"0.000000,-0.993572,0.113203","e3":"1.000000,0.000000,0.000000","position":"99318.794034,99467.599731,42082.135164","backboneCenter":"99276.382314,99239.395439,42041.340890","sidechainCenter":"99361.205755,99695.804023,42122.929437","tag":""},"10307":{"type":"$","pair":10308,"prev":10305,"next":10309,"e1":"0.000000,-0.466387,0.884581","e2":"0.000000,-0.884581,-0.466387","e3":"1.000000,0.000000,0.000000","position":"99663.794034,99513.899741,41767.830298","backboneCenter":"99621.382314,99348.369200,41605.531156","sidechainCenter":"99706.205755,99679.430282,41930.129441","tag":""},"10309":{"type":"$","pair":10310,"prev":10307,"next":10311,"e1":"0.000000,-0.883766,0.467930","e2":"0.000000,-0.467930,-0.883766","e3":"1.000000,0.000000,0.000000","position":"100011.346411,99743.671520,41552.891980","backboneCenter":"99968.774966,99680.797992,41327.030577","sidechainCenter":"100053.917855,99806.545048,41778.753384","tag":""},"10311":{"type":"$","pair":10312,"prev":10309,"next":10313,"e1":"0.000000,-0.993768,-0.111469","e2":"0.000000,0.111469,-0.993768","e3":"1.000000,0.000000,0.000000","position":"100353.794034,100038.796252,41462.700193","backboneCenter":"100311.382314,100129.507561,41249.362831","sidechainCenter":"100396.205755,99948.084942,41676.037555","tag":""},"10313":{"type":"$","pair":10314,"prev":10311,"next":10315,"e1":"0.000000,-0.258819,-0.965926","e2":"0.000000,0.965926,-0.258819","e3":"1.000000,0.000000,0.000000","position":"101043.794034,100514.411962,41840.073250","backboneCenter":"101001.382314,100746.139404,41846.688691","sidechainCenter":"101086.205755,100282.684520,41833.457808","tag":""},"10315":{"type":"$","pair":10316,"prev":10313,"next":10317,"e1":"0.000000,0.330514,-0.943801","e2":"0.000000,0.943801,0.330514","e3":"1.000000,0.000000,0.000000","position":"101387.154824,100508.518037,42181.782508","backboneCenter":"101345.070648,100747.046530,42310.731842","sidechainCenter":"101429.238999,100269.989544,42052.833173","tag":""},"10317":{"type":"$","pair":10318,"prev":10315,"next":10319,"e1":"0.000000,0.804894,-0.593419","e2":"0.000000,0.593419,0.804894","e3":"1.000000,0.000000,0.000000","position":"101732.154824,100317.646705,42436.733380","backboneCenter":"101690.070648,100442.028377,42677.675224","sidechainCenter":"101774.238999,100193.265033,42195.791535","tag":""},"10319":{"type":"$","pair":10320,"prev":10317,"next":10321,"e1":"0.000000,0.999328,-0.036644","e2":"0.000000,0.036644,0.999328","e3":"1.000000,0.000000,0.000000","position":"102077.154824,100016.296765,42539.786893","backboneCenter":"102035.070648,99983.271247,42808.920852","sidechainCenter":"102119.238999,100049.322283,42270.652934","tag":""},"10321":{"type":"$","pair":10322,"prev":10319,"next":10323,"e1":"0.000000,0.846193,0.532876","e2":"0.000000,-0.532876,0.846193","e3":"1.000000,0.000000,0.000000","position":"102422.154824,99709.278755,42455.100683","backboneCenter":"102380.070648,99530.332434,42658.821048","sidechainCenter":"102464.238999,99888.225076,42251.380318","tag":""},"10323":{"type":"$","pair":10324,"prev":10321,"next":10325,"e1":"0.000000,0.398749,0.917060","e2":"0.000000,-0.917060,0.398749","e3":"1.000000,0.000000,0.000000","position":"102768.794034,99514.877088,42234.205022","backboneCenter":"102726.382314,99284.717147,42261.913742","sidechainCenter":"102811.205755,99745.037029,42206.496302","tag":""},"10325":{"type":"$","pair":10326,"prev":10323,"next":10327,"e1":"0.000000,-0.187381,0.982287","e2":"0.000000,-0.982287,-0.187381","e3":"1.000000,0.000000,0.000000","position":"103116.346411,99490.795806,41920.495534","backboneCenter":"103073.774966,99275.215488,41828.345763","sidechainCenter":"103158.917855,99706.376125,42012.645305","tag":""},"10327":{"type":"$","pair":10328,"prev":10325,"next":10329,"e1":"0.000000,-0.708340,0.705872","e2":"0.000000,-0.705872,-0.708340","e3":"1.000000,0.000000,0.000000","position":"103454.799326,99616.497607,41611.366072","backboneCenter":"103413.301366,99441.769227,41389.689161","sidechainCenter":"103496.297287,99791.225986,41833.042982","tag":""},"10329":{"type":"$","pair":10330,"prev":10327,"next":10331,"e1":"0.000000,-0.982935,0.183951","e2":"0.000000,-0.183951,-0.982935","e3":"1.000000,0.000000,0.000000","position":"103806.346411,99888.226307,41496.893140","backboneCenter":"103763.774966,99895.362633,41262.552519","sidechainCenter":"103848.917855,99881.089980,41731.233762","tag":""},"10331":{"type":"$","pair":10332,"prev":10329,"next":10333,"e1":"0.000000,-0.915663,-0.401948","e2":"0.000000,0.401948,-0.915663","e3":"1.000000,0.000000,0.000000","position":"104147.154824,100220.259759,41506.926869","backboneCenter":"104105.070648,100367.128722,41278.994246","sidechainCenter":"104189.238999,100073.390796,41734.859492","tag":""},"10333":{"type":"$","pair":10334,"prev":10331,"next":10335,"e1":"0.000000,-0.529919,-0.848048","e2":"0.000000,0.848048,-0.529919","e3":"1.000000,0.000000,0.000000","position":"104493.794034,100445.176549,41696.661786","backboneCenter":"104451.382314,100668.712772,41635.237617","sidechainCenter":"104536.205755,100221.640326,41758.085955","tag":""},"10335":{"type":"$","pair":10336,"prev":10333,"next":10337,"e1":"0.000000,0.040132,-0.999194","e2":"0.000000,0.999194,0.040132","e3":"1.000000,0.000000,0.000000","position":"104837.154824,100539.446279,42025.163191","backboneCenter":"104795.070648,100805.253348,42078.739071","sidechainCenter":"104879.238999,100273.639210,41971.587312","tag":""},"10337":{"type":"$","pair":10338,"prev":10335,"next":10339,"e1":"0.000000,0.596225,-0.802817","e2":"0.000000,0.802817,0.596225","e3":"1.000000,0.000000,0.000000","position":"105182.154824,100431.455537,42324.779300","backboneCenter":"105140.070648,100620.846900,42518.827450","sidechainCenter":"105224.238999,100242.064175,42130.731149","tag":""},"10339":{"type":"$","pair":10340,"prev":10337,"next":10341,"e1":"0.000000,0.944949,-0.327218","e2":"0.000000,0.327218,0.944949","e3":"1.000000,0.000000,0.000000","position":"105524.799326,100176.128832,42516.806589","backboneCenter":"105483.301366,100236.959386,42792.433697","sidechainCenter":"105566.297287,100115.298278,42241.179481","tag":""},"10341":{"type":"$","pair":10342,"prev":10339,"next":10343,"e1":"0.000000,0.965016,0.262189","e2":"0.000000,-0.262189,0.965016","e3":"1.000000,0.000000,0.000000","position":"105869.799326,99854.265752,42526.186227","backboneCenter":"105828.301366,99749.194714,42788.160912","sidechainCenter":"105911.297287,99959.336790,42264.211541","tag":""},"10343":{"type":"$","pair":10344,"prev":10341,"next":10345,"e1":"0.000000,0.649448,0.760406","e2":"0.000000,-0.760406,0.649448","e3":"1.000000,0.000000,0.000000","position":"106218.794034,99604.549574,42365.807589","backboneCenter":"106176.382314,99392.547773,42459.597825","sidechainCenter":"106261.205755,99816.551374,42272.017354","tag":""},"10345":{"type":"$","pair":10346,"prev":10343,"next":10347,"e1":"0.000000,0.107999,0.994151","e2":"0.000000,-0.994151,0.107999","e3":"1.000000,0.000000,0.000000","position":"106562.154824,99462.759716,42054.848441","backboneCenter":"106520.070648,99191.953289,42041.149833","sidechainCenter":"106604.238999,99733.566143,42068.547050","tag":""},"10347":{"type":"$","pair":10348,"prev":10345,"next":10349,"e1":"0.000000,-0.471012,0.882127","e2":"0.000000,-0.882127,-0.471012","e3":"1.000000,0.000000,0.000000","position":"106907.154824,99525.278192,41742.561309","backboneCenter":"106865.070648,99309.284988,41578.638436","sidechainCenter":"106949.238999,99741.271397,41906.484183","tag":""},"10349":{"type":"$","pair":10350,"prev":10347,"next":10351,"e1":"0.000000,-0.886204,0.463296","e2":"0.000000,-0.463296,-0.886204","e3":"1.000000,0.000000,0.000000","position":"107253.794034,99731.709311,41532.863684","backboneCenter":"107211.382314,99687.615656,41305.273874","sidechainCenter":"107296.205755,99775.802966,41760.453493","tag":""},"10351":{"type":"$","pair":10352,"prev":10349,"next":10353,"e1":"0.000000,-0.993171,-0.116671","e2":"0.000000,0.116671,-0.993171","e3":"1.000000,0.000000,0.000000","position":"107598.794034,100041.609002,41462.910694","backboneCenter":"107556.382314,100133.436095,41250.051217","sidechainCenter":"107641.205755,99949.781910,41675.770170","tag":""},"10353":{"type":"$","pair":10354,"prev":10351,"next":10355,"e1":"0.000000,-0.754710,-0.656059","e2":"0.000000,0.656059,-0.754710","e3":"1.000000,0.000000,0.000000","position":"107946.346411,100324.853573,41599.899979","backboneCenter":"107903.774966,100512.937498,41459.932514","sidechainCenter":"107988.917855,100136.769648,41739.867443","tag":""},"10355":{"type":"$","pair":10356,"prev":10353,"next":10357,"e1":"0.000000,-0.253758,-0.967268","e2":"0.000000,0.967268,-0.253758","e3":"1.000000,0.000000,0.000000","position":"108287.154824,100523.232047,41866.344851","backboneCenter":"108245.070648,100793.088683,41839.865254","sidechainCenter":"108329.238999,100253.375412,41892.824449","tag":""},"10357":{"type":"$","pair":10358,"prev":10355,"next":10359,"e1":"0.000000,0.335452,-0.942057","e2":"0.000000,0.942057,0.335452","e3":"1.000000,0.000000,0.000000","position":"108636.346411,100491.046979,42156.469599","backboneCenter":"108593.774966,100689.991958,42280.515353","sidechainCenter":"108678.917855,100292.101999,42032.423845","tag":""},"10359":{"type":"$","pair":10360,"prev":10357,"next":10361,"e1":"0.000000,0.807990,-0.589196","e2":"0.000000,0.589196,0.807990","e3":"1.000000,0.000000,0.000000","position":"108977.154824,100315.355630,42438.390580","backboneCenter":"108935.070648,100438.474035,42679.980379","sidechainCenter":"109019.238999,100192.237226,42196.800780","tag":""},"10361":{"type":"$","pair":10362,"prev":10359,"next":10363,"e1":"0.000000,0.999507,-0.031411","e2":"0.000000,0.031411,0.999507","e3":"1.000000,0.000000,0.000000","position":"109322.154824,100013.470237,42539.864823","backboneCenter":"109280.070648,99979.035996,42808.822172","sidechainCenter":"109364.238999,100047.904478,42270.907473","tag":""},"10363":{"type":"$","pair":10364,"prev":10361,"next":10365,"e1":"0.000000,0.843391,0.537300","e2":"0.000000,-0.537300,0.843391","e3":"1.000000,0.000000,0.000000","position":"109668.794034,99728.780665,42465.442053","backboneCenter":"109626.382314,99553.463946,42617.117428","sidechainCenter":"109711.205755,99904.097384,42313.766677","tag":""},"10365":{"type":"$","pair":10366,"prev":10363,"next":10367,"e1":"0.000000,0.393942,0.919135","e2":"0.000000,-0.919135,0.393942","e3":"1.000000,0.000000,0.000000","position":"110009.799326,99497.108792,42212.628430","backboneCenter":"109968.301366,99226.536303,42293.009940","sidechainCenter":"110051.297287,99767.681282,42132.246921","tag":""},"10367":{"type":"$","pair":10368,"prev":10365,"next":10369,"e1":"0.000000,-0.192522,0.981293","e2":"0.000000,-0.981293,-0.192522","e3":"1.000000,0.000000,0.000000","position":"110357.154824,99470.753489,41892.605380","backboneCenter":"110315.070648,99216.271750,41798.995458","sidechainCenter":"110399.238999,99725.235228,41986.215302","tag":""},"10369":{"type":"$","pair":10370,"prev":10367,"next":10371,"e1":"0.000000,-0.712026,0.702153","e2":"0.000000,-0.702153,-0.712026","e3":"1.000000,0.000000,0.000000","position":"110703.794034,99606.854897,41631.715925","backboneCenter":"110661.382314,99498.147104,41426.962445","sidechainCenter":"110746.205755,99715.562690,41836.469405","tag":""},"10371":{"type":"$","pair":10372,"prev":10369,"next":10373,"e1":"0.000000,-0.983885,0.178802","e2":"0.000000,-0.178802,-0.983885","e3":"1.000000,0.000000,0.000000","position":"111048.794034,99882.761171,41474.213647","backboneCenter":"111006.382314,99908.341768,41243.807474","sidechainCenter":"111091.205755,99857.180573,41704.619820","tag":""},"10373":{"type":"$","pair":10374,"prev":10371,"next":10375,"e1":"0.000000,-0.913545,-0.406737","e2":"0.000000,0.406737,-0.913545","e3":"1.000000,0.000000,0.000000","position":"111392.154824,100222.838453,41508.086900","backboneCenter":"111350.070648,100370.898850,41280.926402","sidechainCenter":"111434.238999,100074.778056,41735.247398","tag":""},"10375":{"type":"$","pair":10376,"prev":10373,"next":10377,"e1":"0.000000,-0.525472,-0.850811","e2":"0.000000,0.850811,-0.525472","e3":"1.000000,0.000000,0.000000","position":"111737.154824,100461.292312,41719.206700","backboneCenter":"111695.070648,100711.615611,41614.985691","sidechainCenter":"111779.238999,100210.969013,41823.427709","tag":""},"10377":{"type":"$","pair":10378,"prev":10375,"next":10379,"e1":"0.000000,0.045363,-0.998971","e2":"0.000000,0.998971,0.045363","e3":"1.000000,0.000000,0.000000","position":"112082.154824,100539.307131,42027.987368","backboneCenter":"112040.070648,100804.830035,42082.954269","sidechainCenter":"112124.238999,100273.784227,41973.020466","tag":""},"10379":{"type":"$","pair":10380,"prev":10377,"next":10381,"e1":"0.000000,0.600420,-0.799685","e2":"0.000000,0.799685,0.600420","e3":"1.000000,0.000000,0.000000","position":"112424.799326,100435.011996,42329.962087","backboneCenter":"112383.301366,100639.571534,42524.451302","sidechainCenter":"112466.297287,100230.452459,42135.472873","tag":""},"10381":{"type":"$","pair":10382,"prev":10379,"next":10383,"e1":"0.000000,0.946649,-0.322266","e2":"0.000000,0.322266,0.946649","e3":"1.000000,0.000000,0.000000","position":"112773.794034,100193.667233,42502.682041","backboneCenter":"112731.382314,100202.423818,42734.338455","sidechainCenter":"112816.205755,100184.910649,42271.025628","tag":""},"10383":{"type":"$","pair":10384,"prev":10381,"next":10385,"e1":"0.000000,0.963630,0.267238","e2":"0.000000,-0.267238,0.963630","e3":"1.000000,0.000000,0.000000","position":"113118.794034,99876.713746,42524.401308","backboneCenter":"113076.382314,99753.403122,42720.706839","sidechainCenter":"113161.205755,100000.024371,42328.095777","tag":""},"10385":{"type":"$","pair":10386,"prev":10383,"next":10387,"e1":"0.000000,0.645458,0.763796","e2":"0.000000,-0.763796,0.645458","e3":"1.000000,0.000000,0.000000","position":"113459.799326,99581.249283,42350.368739","backboneCenter":"113418.301366,99346.000804,42506.345699","sidechainCenter":"113501.297287,99816.497762,42194.391779","tag":""},"10387":{"type":"$","pair":10388,"prev":10385,"next":10389,"e1":"0.000000,0.102793,0.994703","e2":"0.000000,-0.994703,0.102793","e3":"1.000000,0.000000,0.000000","position":"113807.154824,99462.479896,42052.034719","backboneCenter":"113765.070648,99191.748907,42036.918365","sidechainCenter":"113849.238999,99733.210886,42067.151072","tag":""},"10389":{"type":"$","pair":10390,"prev":10387,"next":10391,"e1":"0.000000,-0.475624,0.879649","e2":"0.000000,-0.879649,-0.475624","e3":"1.000000,0.000000,0.000000","position":"114152.154824,99526.632639,41740.079212","backboneCenter":"114110.070648,99311.500690,41575.027653","sidechainCenter":"114194.238999,99741.764589,41905.130771","tag":""},"10391":{"type":"$","pair":10392,"prev":10389,"next":10393,"e1":"0.000000,-0.888617,0.458650","e2":"0.000000,-0.458650,-0.888617","e3":"1.000000,0.000000,0.000000","position":"114497.154824,99755.424165,41518.525042","backboneCenter":"114455.070648,99670.714881,41260.943773","sidechainCenter":"114539.238999,99840.133449,41776.106311","tag":""},"10393":{"type":"$","pair":10394,"prev":10391,"next":10395,"e1":"0.000000,-0.992546,-0.121869","e2":"0.000000,0.121869,-0.992546","e3":"1.000000,0.000000,0.000000","position":"114843.794034,100044.420612,41463.135919","backboneCenter":"114801.382314,100137.360970,41250.760164","sidechainCenter":"114886.205755,99951.480254,41675.511674","tag":""},"10395":{"type":"$","pair":10396,"prev":10393,"next":10397,"e1":"0.000000,-0.751264,-0.660002","e2":"0.000000,0.660002,-0.751264","e3":"1.000000,0.000000,0.000000","position":"115188.794034,100339.232686,41581.529670","backboneCenter":"115146.382314,100535.689828,41458.460734","sidechainCenter":"115231.205755,100142.775544,41704.598607","tag":""},"10397":{"type":"$","pair":10398,"prev":10395,"next":10399,"e1":"0.000000,-0.248690,-0.968583","e2":"0.000000,0.968583,-0.248690","e3":"1.000000,0.000000,0.000000","position":"115532.154824,100523.924688,41869.086308","backboneCenter":"115490.070648,100793.916271,41844.020033","sidechainCenter":"115574.238999,100253.933106,41894.152582","tag":""},"10399":{"type":"$","pair":10400,"prev":10397,"next":10401,"e1":"0.000000,0.340380,-0.940288","e2":"0.000000,0.940288,0.340380","e3":"1.000000,0.000000,0.000000","position":"115877.154824,100506.586567,42187.097632","backboneCenter":"115835.070648,100743.751652,42318.537715","sidechainCenter":"115919.238999,100269.421483,42055.657548","tag":""},"10401":{"type":"$","pair":10402,"prev":10399,"next":10403,"e1":"0.000000,0.811064,-0.584958","e2":"0.000000,0.584958,0.811064","e3":"1.000000,0.000000,0.000000","position":"116222.154824,100313.055910,42440.035761","backboneCenter":"116180.070648,100434.907672,42682.266893","sidechainCenter":"116264.238999,100191.204149,42197.804630","tag":""},"10403":{"type":"$","pair":10404,"prev":10401,"next":10405,"e1":"0.000000,0.999657,-0.026177","e2":"0.000000,0.026177,0.999657","e3":"1.000000,0.000000,0.000000","position":"116571.346411,100030.796480,42514.452571","backboneCenter":"116528.774966,99986.687112,42744.715068","sidechainCenter":"116613.917855,100074.905847,42284.190073","tag":""},"10405":{"type":"$","pair":10406,"prev":10403,"next":10407,"e1":"0.000000,0.840567,0.541708","e2":"0.000000,-0.541708,0.840567","e3":"1.000000,0.000000,0.000000","position":"116916.346411,99735.533495,42442.343010","backboneCenter":"116873.774966,99569.335906,42607.705689","sidechainCenter":"116958.917855,99901.731083,42276.980331","tag":""},"10407":{"type":"$","pair":10408,"prev":10405,"next":10409,"e1":"0.000000,0.389124,0.921185","e2":"0.000000,-0.921185,0.389124","e3":"1.000000,0.000000,0.000000","position":"117257.154824,99501.180448,42206.916718","backboneCenter":"117215.070648,99237.859521,42271.614958","sidechainCenter":"117299.238999,99764.501375,42142.218478","tag":""},"10409":{"type":"$","pair":10410,"prev":10407,"next":10411,"e1":"0.000000,-0.715693,0.698415","e2":"0.000000,-0.698415,-0.715693","e3":"1.000000,0.000000,0.000000","position":"117948.794034,99608.788608,41629.662480","backboneCenter":"117906.382314,99501.154388,41424.342617","sidechainCenter":"117991.205755,99716.422829,41834.982343","tag":""},"10411":{"type":"$","pair":10412,"prev":10409,"next":10413,"e1":"0.000000,-0.984808,0.173648","e2":"0.000000,-0.173648,-0.984808","e3":"1.000000,0.000000,0.000000","position":"118296.346411,99893.500862,41495.750256","backboneCenter":"118253.774966,99903.090761,41261.497214","sidechainCenter":"118338.917855,99883.910962,41730.003298","tag":""},"10413":{"type":"$","pair":10414,"prev":10411,"next":10415,"e1":"0.000000,-0.911403,-0.411514","e2":"0.000000,0.411514,-0.911403","e3":"1.000000,0.000000,0.000000","position":"118638.794034,100202.060947,41500.632795","backboneCenter":"118596.382314,100353.951972,41325.502876","sidechainCenter":"118681.205755,100050.169923,41675.762713","tag":""},"10415":{"type":"$","pair":10416,"prev":10413,"next":10417,"e1":"0.000000,-0.521010,-0.853551","e2":"0.000000,0.853551,-0.521010","e3":"1.000000,0.000000,0.000000","position":"118986.346411,100430.625594,41716.854333","backboneCenter":"118943.774966,100652.227383,41640.309568","sidechainCenter":"119028.917855,100209.023805,41793.399098","tag":""},"10417":{"type":"$","pair":10418,"prev":10415,"next":10419,"e1":"0.000000,0.050593,-0.998719","e2":"0.000000,0.998719,0.050593","e3":"1.000000,0.000000,0.000000","position":"119327.154824,100539.153197,42030.810777","backboneCenter":"119285.070648,100804.384657,42087.167193","sidechainCenter":"119369.238999,100273.921738,41974.454360","tag":""},"10419":{"type":"$","pair":10420,"prev":10417,"next":10421,"e1":"0.000000,0.604599,-0.796530","e2":"0.000000,0.796530,0.604599","e3":"1.000000,0.000000,0.000000","position":"119672.154824,100428.030862,42329.279601","backboneCenter":"119630.070648,100615.379809,42525.300377","sidechainCenter":"119714.238999,100240.681914,42133.258825","tag":""},"10421":{"type":"$","pair":10422,"prev":10419,"next":10423,"e1":"0.000000,0.948324,-0.317305","e2":"0.000000,0.317305,0.948324","e3":"1.000000,0.000000,0.000000","position":"120014.799326,100170.707288,42518.622635","backboneCenter":"119973.301366,100228.648199,42794.871635","sidechainCenter":"120056.297287,100112.766376,42242.373636","tag":""},"10423":{"type":"$","pair":10424,"prev":10421,"next":10425,"e1":"0.000000,0.962218,0.272280","e2":"0.000000,-0.272280,0.962218","e3":"1.000000,0.000000,0.000000","position":"120366.346411,99876.418003,42500.337247","backboneCenter":"120323.774966,99765.829827,42707.065836","sidechainCenter":"120408.917855,99987.006179,42293.608658","tag":""},"10425":{"type":"$","pair":10426,"prev":10423,"next":10427,"e1":"0.000000,0.641450,0.767165","e2":"0.000000,-0.767165,0.641450","e3":"1.000000,0.000000,0.000000","position":"120711.346411,99615.956051,42343.686072","backboneCenter":"120668.774966,99408.102403,42452.144889","sidechainCenter":"120753.917855,99823.809699,42235.227255","tag":""},"10427":{"type":"$","pair":10428,"prev":10425,"next":10429,"e1":"0.000000,0.097583,0.995227","e2":"0.000000,-0.995227,0.097583","e3":"1.000000,0.000000,0.000000","position":"121056.346411,99489.065894,42067.499709","backboneCenter":"121013.774966,99256.238982,42039.966407","sidechainCenter":"121098.917855,99721.892807,42095.033010","tag":""},"10429":{"type":"$","pair":10430,"prev":10427,"next":10431,"e1":"0.000000,-0.480223,0.877146","e2":"0.000000,-0.877146,-0.480223","e3":"1.000000,0.000000,0.000000","position":"121397.154824,99528.000064,41737.604241","backboneCenter":"121355.070648,99313.735267,41571.428521","sidechainCenter":"121439.238999,99742.264861,41903.779960","tag":""},"10431":{"type":"$","pair":10432,"prev":10429,"next":10433,"e1":"0.000000,-0.891007,0.453990","e2":"0.000000,-0.453990,-0.891007","e3":"1.000000,0.000000,0.000000","position":"121742.154824,99757.948503,41517.251052","backboneCenter":"121700.070648,99674.589067,41259.229779","sidechainCenter":"121784.238999,99841.307940,41775.272324","tag":""},"10433":{"type":"$","pair":10434,"prev":10431,"next":10435,"e1":"0.000000,-0.991894,-0.127065","e2":"0.000000,0.127065,-0.991894","e3":"1.000000,0.000000,0.000000","position":"122088.794034,100047.231004,41463.375863","backboneCenter":"122046.382314,100141.282080,41251.489651","sidechainCenter":"122131.205755,99953.179928,41675.262075","tag":""},"10435":{"type":"$","pair":10436,"prev":10433,"next":10437,"e1":"0.000000,-0.747798,-0.663926","e2":"0.000000,0.663926,-0.747798","e3":"1.000000,0.000000,0.000000","position":"122433.794034,100341.419131,41583.311617","backboneCenter":"122391.382314,100538.517965,41461.273010","sidechainCenter":"122476.205755,100144.320298,41705.350224","tag":""},"10437":{"type":"$","pair":10438,"prev":10435,"next":10439,"e1":"0.000000,-0.243615,-0.969872","e2":"0.000000,0.969872,-0.243615","e3":"1.000000,0.000000,0.000000","position":"122778.794034,100516.860520,41848.173011","backboneCenter":"122736.382314,100748.455464,41858.427453","sidechainCenter":"122821.205755,100285.265577,41837.918570","tag":""},"10439":{"type":"$","pair":10440,"prev":10437,"next":10441,"e1":"0.000000,0.345298,-0.938493","e2":"0.000000,0.938493,0.345298","e3":"1.000000,0.000000,0.000000","position":"123122.154824,100505.599987,42189.747536","backboneCenter":"123080.070648,100742.073605,42322.427605","sidechainCenter":"123164.238999,100269.126369,42057.067467","tag":""},"10441":{"type":"$","pair":10442,"prev":10439,"next":10443,"e1":"0.000000,0.814116,-0.580703","e2":"0.000000,0.580703,0.814116","e3":"1.000000,0.000000,0.000000","position":"123471.346411,100313.209666,42409.279338","backboneCenter":"123428.774966,100405.402497,42624.841245","sidechainCenter":"123513.917855,100221.016834,42193.717431","tag":""},"10443":{"type":"$","pair":10444,"prev":10441,"next":10445,"e1":"0.000000,0.999781,-0.020942","e2":"0.000000,0.020942,0.999781","e3":"1.000000,0.000000,0.000000","position":"123813.794034,100032.605886,42537.710971","backboneCenter":"123771.382314,99970.906656,42761.171430","sidechainCenter":"123856.205755,100094.305116,42314.250512","tag":""},"10445":{"type":"$","pair":10446,"prev":10443,"next":10447,"e1":"0.000000,0.837719,0.546102","e2":"0.000000,-0.546102,0.837719","e3":"1.000000,0.000000,0.000000","position":"124157.154824,99702.166210,42450.478088","backboneCenter":"124115.070648,99520.042064,42651.362553","sidechainCenter":"124199.238999,99884.290355,42249.593622","tag":""},"10447":{"type":"$","pair":10448,"prev":10445,"next":10449,"e1":"0.000000,0.384295,0.923210","e2":"0.000000,-0.923210,0.384295","e3":"1.000000,0.000000,0.000000","position":"124506.346411,99531.126290,42213.932968","backboneCenter":"124463.774966,99300.422847,42255.674742","sidechainCenter":"124548.917855,99761.829732,42172.191194","tag":""},"10449":{"type":"$","pair":10450,"prev":10447,"next":10451,"e1":"0.000000,-0.202787,0.979223","e2":"0.000000,-0.979223,-0.202787","e3":"1.000000,0.000000,0.000000","position":"124848.794034,99468.580944,41911.738915","backboneCenter":"124806.382314,99264.534721,41801.709327","sidechainCenter":"124891.205755,99672.627167,42021.768504","tag":""},"10451":{"type":"$","pair":10452,"prev":10449,"next":10453,"e1":"0.000000,-0.719340,0.694658","e2":"0.000000,-0.694658,-0.719340","e3":"1.000000,0.000000,0.000000","position":"125196.346411,99629.735334,41641.511579","backboneCenter":"125153.774966,99506.693083,41441.944401","sidechainCenter":"125238.917855,99752.777586,41841.078756","tag":""},"10453":{"type":"$","pair":10454,"prev":10451,"next":10455,"e1":"0.000000,-0.985703,0.168489","e2":"0.000000,-0.168489,-0.985703","e3":"1.000000,0.000000,0.000000","position":"125534.799326,99910.644131,41461.366595","backboneCenter":"125493.301366,99895.647462,41179.505355","sidechainCenter":"125576.297287,99925.640800,41743.227836","tag":""},"10455":{"type":"$","pair":10456,"prev":10453,"next":10457,"e1":"0.000000,-0.909236,-0.416281","e2":"0.000000,0.416281,-0.909236","e3":"1.000000,0.000000,0.000000","position":"125883.794034,100204.672846,41501.697624","backboneCenter":"125841.382314,100357.478762,41327.365402","sidechainCenter":"125926.205755,100051.866930,41676.029846","tag":""},"10457":{"type":"$","pair":10458,"prev":10455,"next":10459,"e1":"0.000000,-0.516533,-0.856267","e2":"0.000000,0.856267,-0.516533","e3":"1.000000,0.000000,0.000000","position":"126228.794034,100449.886258,41703.691737","backboneCenter":"126186.382314,100674.359713,41645.786300","sidechainCenter":"126271.205755,100225.412803,41761.597174","tag":""},"10459":{"type":"$","pair":10460,"prev":10457,"next":10461,"e1":"0.000000,0.055822,-0.998441","e2":"0.000000,0.998441,0.055822","e3":"1.000000,0.000000,0.000000","position":"126576.346411,100515.246084,42011.460553","backboneCenter":"126533.774966,100741.120042,42074.288964","sidechainCenter":"126618.917855,100289.372126,41948.632143","tag":""},"10461":{"type":"$","pair":10462,"prev":10459,"next":10463,"e1":"0.000000,0.608761,-0.793353","e2":"0.000000,0.793353,0.608761","e3":"1.000000,0.000000,0.000000","position":"126918.794034,100440.032583,42310.753211","backboneCenter":"126876.382314,100575.850929,42498.622177","sidechainCenter":"126961.205755,100304.214236,42122.884245","tag":""},"10463":{"type":"$","pair":10464,"prev":10461,"next":10465,"e1":"0.000000,0.949972,-0.312335","e2":"0.000000,0.312335,0.949972","e3":"1.000000,0.000000,0.000000","position":"127259.799326,100167.989458,42519.509344","backboneCenter":"127218.301366,100224.483146,42796.057933","sidechainCenter":"127301.297287,100111.495771,42242.960754","tag":""},"10465":{"type":"$","pair":10466,"prev":10463,"next":10467,"e1":"0.000000,0.960779,0.277315","e2":"0.000000,-0.277315,0.960779","e3":"1.000000,0.000000,0.000000","position":"127604.799326,99846.018757,42523.832218","backboneCenter":"127563.301366,99736.845762,42784.124201","sidechainCenter":"127646.297287,99955.191752,42263.540236","tag":""},"10467":{"type":"$","pair":10468,"prev":10465,"next":10469,"e1":"0.000000,0.637424,0.770513","e2":"0.000000,-0.770513,0.637424","e3":"1.000000,0.000000,0.000000","position":"127953.794034,99598.852504,42359.550995","backboneCenter":"127911.382314,99385.403664,42449.999680","sidechainCenter":"127996.205755,99812.301343,42269.102310","tag":""},"10469":{"type":"$","pair":10470,"prev":10467,"next":10471,"e1":"0.000000,0.092371,0.995725","e2":"0.000000,-0.995725,0.092371","e3":"1.000000,0.000000,0.000000","position":"128294.799326,99456.098786,42047.769084","backboneCenter":"128253.301366,99173.917730,42041.097433","sidechainCenter":"128336.297287,99738.279841,42054.440734","tag":""},"10471":{"type":"$","pair":10472,"prev":10469,"next":10473,"e1":"0.000000,-0.484810,0.874620","e2":"0.000000,-0.874620,-0.484810","e3":"1.000000,0.000000,0.000000","position":"128643.794034,99518.868546,41757.701101","backboneCenter":"128601.382314,99356.773246,41591.970944","sidechainCenter":"128686.205755,99680.963847,41923.431259","tag":""},"10473":{"type":"$","pair":10474,"prev":10471,"next":10475,"e1":"0.000000,-0.893371,0.449319","e2":"0.000000,-0.449319,-0.893371","e3":"1.000000,0.000000,0.000000","position":"128988.794034,99739.079868,41528.707186","backboneCenter":"128946.382314,99698.566478,41300.452861","sidechainCenter":"129031.205755,99779.593258,41756.961511","tag":""},"10475":{"type":"$","pair":10476,"prev":10473,"next":10477,"e1":"0.000000,-0.991216,-0.132256","e2":"0.000000,0.132256,-0.991216","e3":"1.000000,0.000000,0.000000","position":"129333.794034,100050.040101,41463.630519","backboneCenter":"129291.382314,100145.199316,41252.239660","sidechainCenter":"129376.205755,99954.880886,41675.021378","tag":""},"10477":{"type":"$","pair":10478,"prev":10475,"next":10479,"e1":"0.000000,-0.744312,-0.667833","e2":"0.000000,0.667833,-0.744312","e3":"1.000000,0.000000,0.000000","position":"129681.346411,100331.097994,41605.051916","backboneCenter":"129638.774966,100521.357229,41468.056013","sidechainCenter":"129723.917855,100140.838759,41742.047819","tag":""},"10479":{"type":"$","pair":10480,"prev":10477,"next":10481,"e1":"0.000000,-0.238533,-0.971134","e2":"0.000000,0.971134,-0.238533","e3":"1.000000,0.000000,0.000000","position":"130023.794034,100517.648396,41850.881356","backboneCenter":"129981.382314,100749.186473,41862.348280","sidechainCenter":"130066.205755,100286.110319,41839.414432","tag":""},"10481":{"type":"$","pair":10482,"prev":10479,"next":10483,"e1":"0.000000,0.350207,-0.936672","e2":"0.000000,0.936672,0.350207","e3":"1.000000,0.000000,0.000000","position":"130371.346411,100488.528682,42164.163326","backboneCenter":"130328.774966,100685.500692,42291.318669","sidechainCenter":"130413.917855,100291.556672,42037.007984","tag":""},"10483":{"type":"$","pair":10484,"prev":10481,"next":10485,"e1":"0.000000,0.817145,-0.576432","e2":"0.000000,0.576432,0.817145","e3":"1.000000,0.000000,0.000000","position":"130709.799326,100312.538950,42447.693892","backboneCenter":"130668.301366,100447.419115,42695.641467","sidechainCenter":"130751.297287,100177.658786,42199.746316","tag":""},"10485":{"type":"$","pair":10486,"prev":10483,"next":10487,"e1":"0.000000,0.999877,-0.015707","e2":"0.000000,0.015707,0.999877","e3":"1.000000,0.000000,0.000000","position":"131058.794034,100029.790003,42537.874323","backboneCenter":"131016.382314,99966.921588,42761.008664","sidechainCenter":"131101.205755,100092.658419,42314.739983","tag":""},"10487":{"type":"$","pair":10488,"prev":10485,"next":10489,"e1":"0.000000,0.834848,0.550481","e2":"0.000000,-0.550481,0.834848","e3":"1.000000,0.000000,0.000000","position":"131406.346411,99730.915875,42439.549320","backboneCenter":"131363.774966,99562.995757,42603.162547","sidechainCenter":"131448.917855,99898.835993,42275.936093","tag":""},"10489":{"type":"$","pair":10490,"prev":10487,"next":10491,"e1":"0.000000,0.379456,0.925210","e2":"0.000000,-0.925210,0.379456","e3":"1.000000,0.000000,0.000000","position":"131747.154824,99499.041011,42201.681842","backboneCenter":"131705.070648,99235.057016,42263.619095","sidechainCenter":"131789.238999,99763.025006,42139.744589","tag":""},"10491":{"type":"$","pair":10492,"prev":10489,"next":10493,"e1":"0.000000,-0.207912,0.978148","e2":"0.000000,-0.978148,-0.207912","e3":"1.000000,0.000000,0.000000","position":"132089.799326,99466.499117,41883.865493","backboneCenter":"132048.301366,99199.067688,41793.582107","sidechainCenter":"132131.297287,99733.930546,41974.148880","tag":""},"10493":{"type":"$","pair":10494,"prev":10491,"next":10495,"e1":"0.000000,-0.722967,0.690882","e2":"0.000000,-0.690882,-0.722967","e3":"1.000000,0.000000,0.000000","position":"132434.799326,99624.720650,41603.419837","backboneCenter":"132393.301366,99454.673042,41378.132309","sidechainCenter":"132476.297287,99794.768257,41828.707365","tag":""},"10495":{"type":"$","pair":10496,"prev":10493,"next":10497,"e1":"0.000000,-0.986572,0.163326","e2":"0.000000,-0.163326,-0.986572","e3":"1.000000,0.000000,0.000000","position":"132779.799326,99913.465621,41460.906115","backboneCenter":"132738.301366,99899.944973,41178.970216","sidechainCenter":"132821.297287,99926.986269,41742.842013","tag":""},"10497":{"type":"$","pair":10498,"prev":10495,"next":10499,"e1":"0.000000,-0.907044,-0.421036","e2":"0.000000,0.421036,-0.907044","e3":"1.000000,0.000000,0.000000","position":"133131.346411,100201.158942,41525.505584","backboneCenter":"133088.774966,100343.051028,41338.869333","sidechainCenter":"133173.917855,100059.266856,41712.141834","tag":""},"10499":{"type":"$","pair":10500,"prev":10497,"next":10501,"e1":"0.000000,-0.512043,-0.858960","e2":"0.000000,0.858960,-0.512043","e3":"1.000000,0.000000,0.000000","position":"133472.154824,100465.645913,41726.487006","backboneCenter":"133430.070648,100717.575362,41626.210761","sidechainCenter":"133514.238999,100213.716463,41826.763250","tag":""},"10501":{"type":"$","pair":10502,"prev":10499,"next":10503,"e1":"0.000000,0.061049,-0.998135","e2":"0.000000,0.998135,0.061049","e3":"1.000000,0.000000,0.000000","position":"133817.154824,100538.800991,42036.454983","backboneCenter":"133775.070648,100803.427756,42095.585756","sidechainCenter":"133859.238999,100274.174227,41977.324210","tag":""},"10503":{"type":"$","pair":10504,"prev":10501,"next":10505,"e1":"0.000000,0.951594,-0.307357","e2":"0.000000,0.307357,0.951594","e3":"1.000000,0.000000,0.000000","position":"134504.799326,100165.267023,42520.381809","backboneCenter":"134463.301366,100220.311938,42797.222406","sidechainCenter":"134546.297287,100110.222109,42243.541212","tag":""},"10505":{"type":"$","pair":10506,"prev":10503,"next":10507,"e1":"0.000000,0.959314,0.282341","e2":"0.000000,-0.282341,0.959314","e3":"1.000000,0.000000,0.000000","position":"134856.346411,99871.185355,42499.015689","backboneCenter":"134813.774966,99758.438426,42704.574887","sidechainCenter":"134898.917855,99983.932285,42293.456491","tag":""},"10507":{"type":"$","pair":10508,"prev":10505,"next":10509,"e1":"0.000000,0.633381,0.773840","e2":"0.000000,-0.773840,0.633381","e3":"1.000000,0.000000,0.000000","position":"135201.346411,99612.378102,42339.645602","backboneCenter":"135158.774966,99403.400093,42445.921874","sidechainCenter":"135243.917855,99821.356111,42233.369331","tag":""},"10509":{"type":"$","pair":10510,"prev":10507,"next":10511,"e1":"0.000000,0.087156,0.996195","e2":"0.000000,-0.996195,0.087156","e3":"1.000000,0.000000,0.000000","position":"135543.794034,99465.632123,42068.170404","backboneCenter":"135501.382314,99238.573900,42021.416418","sidechainCenter":"135586.205755,99692.690345,42114.924390","tag":""},"10511":{"type":"$","pair":10512,"prev":10509,"next":10513,"e1":"0.000000,-0.489382,0.872069","e2":"0.000000,-0.872069,-0.489382","e3":"1.000000,0.000000,0.000000","position":"135888.794034,99520.143810,41755.185236","backboneCenter":"135846.382314,99358.918489,41588.608625","sidechainCenter":"135931.205755,99681.369131,41921.761847","tag":""},"10513":{"type":"$","pair":10514,"prev":10511,"next":10515,"e1":"0.000000,-0.895712,0.444635","e2":"0.000000,-0.444635,-0.895712","e3":"1.000000,0.000000,0.000000","position":"136232.154824,99763.017018,41514.742810","backboneCenter":"136190.070648,99682.364095,41255.862763","sidechainCenter":"136274.238999,99843.669941,41773.622857","tag":""},"10515":{"type":"$","pair":10516,"prev":10513,"next":10517,"e1":"0.000000,-0.990509,-0.137445","e2":"0.000000,0.137445,-0.990509","e3":"1.000000,0.000000,0.000000","position":"136578.794034,100052.847826,41463.899879","backboneCenter":"136536.382314,100149.112572,41253.010168","sidechainCenter":"136621.205755,99956.583080,41674.789591","tag":""},"10517":{"type":"$","pair":10518,"prev":10515,"next":10519,"e1":"0.000000,-0.740805,-0.671721","e2":"0.000000,0.671721,-0.740805","e3":"1.000000,0.000000,0.000000","position":"136923.794034,100345.763882,41586.909732","backboneCenter":"136881.382314,100544.129870,41466.941793","sidechainCenter":"136966.205755,100147.397894,41706.877670","tag":""},"10519":{"type":"$","pair":10520,"prev":10517,"next":10521,"e1":"0.000000,-0.233445,-0.972370","e2":"0.000000,0.972370,-0.233445","e3":"1.000000,0.000000,0.000000","position":"137271.346411,100496.807600,41862.915794","backboneCenter":"137228.774966,100731.209162,41858.187000","sidechainCenter":"137313.917855,100262.406037,41867.644587","tag":""},"10521":{"type":"$","pair":10522,"prev":10519,"next":10523,"e1":"0.000000,0.355107,-0.934826","e2":"0.000000,0.934826,0.355107","e3":"1.000000,0.000000,0.000000","position":"137612.154824,100503.585269,42195.031666","backboneCenter":"137570.070648,100738.656524,42330.180761","sidechainCenter":"137654.238999,100268.514014,42059.882571","tag":""},"10523":{"type":"$","pair":10524,"prev":10521,"next":10525,"e1":"0.000000,0.820152,-0.572146","e2":"0.000000,0.572146,0.820152","e3":"1.000000,0.000000,0.000000","position":"137961.346411,100308.906607,42412.536761","backboneCenter":"137918.774966,100398.837066,42629.052272","sidechainCenter":"138003.917855,100218.976148,42196.021250","tag":""},"10525":{"type":"$","pair":10526,"prev":10523,"next":10527,"e1":"0.000000,0.999945,-0.010472","e2":"0.000000,0.010472,0.999945","e3":"1.000000,0.000000,0.000000","position":"138303.794034,100026.973305,42538.022930","backboneCenter":"138261.382314,99962.937428,42760.825035","sidechainCenter":"138346.205755,100091.009181,42315.220824","tag":""},"10527":{"type":"$","pair":10528,"prev":10525,"next":10529,"e1":"0.000000,0.831954,0.554844","e2":"0.000000,-0.554844,0.831954","e3":"1.000000,0.000000,0.000000","position":"138644.799326,99694.835426,42452.752690","backboneCenter":"138603.301366,99512.068287,42667.849952","sidechainCenter":"138686.297287,99877.602564,42237.655428","tag":""},"10529":{"type":"$","pair":10530,"prev":10527,"next":10531,"e1":"0.000000,0.374607,0.927184","e2":"0.000000,-0.927184,0.374607","e3":"1.000000,0.000000,0.000000","position":"138992.154824,99497.991879,42199.056074","backboneCenter":"138950.070648,99233.687202,42259.610268","sidechainCenter":"139034.238999,99762.296557,42138.501881","tag":""},"10531":{"type":"$","pair":10532,"prev":10529,"next":10533,"e1":"0.000000,-0.213030,0.977046","e2":"0.000000,-0.977046,-0.213030","e3":"1.000000,0.000000,0.000000","position":"139337.154824,99473.118664,41881.545231","backboneCenter":"139295.070648,99220.653156,41782.626376","sidechainCenter":"139379.238999,99725.584173,41980.464086","tag":""},"10533":{"type":"$","pair":10534,"prev":10531,"next":10535,"e1":"0.000000,-0.726575,0.687088","e2":"0.000000,-0.687088,-0.726575","e3":"1.000000,0.000000,0.000000","position":"139683.794034,99614.653880,41623.563286","backboneCenter":"139641.382314,99510.257962,41416.578108","sidechainCenter":"139726.205755,99719.049798,41830.548464","tag":""},"10535":{"type":"$","pair":10536,"prev":10533,"next":10537,"e1":"0.000000,-0.987414,0.158158","e2":"0.000000,-0.158158,-0.987414","e3":"1.000000,0.000000,0.000000","position":"140024.799326,99916.289483,41460.460413","backboneCenter":"139983.301366,99904.245227,41178.457586","sidechainCenter":"140066.297287,99928.333740,41742.463241","tag":""},"10537":{"type":"$","pair":10538,"prev":10535,"next":10539,"e1":"0.000000,-0.904827,-0.425779","e2":"0.000000,0.425779,-0.904827","e3":"1.000000,0.000000,0.000000","position":"140372.154824,100233.091432,41512.861561","backboneCenter":"140330.070648,100385.876647,41288.851626","sidechainCenter":"140414.238999,100080.306216,41736.871496","tag":""},"10539":{"type":"$","pair":10540,"prev":10537,"next":10541,"e1":"0.000000,-0.507538,-0.861629","e2":"0.000000,0.861629,-0.507538","e3":"1.000000,0.000000,0.000000","position":"140714.799326,100471.797446,41725.195367","backboneCenter":"140673.301366,100729.963149,41611.085207","sidechainCenter":"140756.297287,100213.631743,41839.305527","tag":""},"10541":{"type":"$","pair":10542,"prev":10539,"next":10543,"e1":"0.000000,0.066274,-0.997801","e2":"0.000000,0.997801,0.066274","e3":"1.000000,0.000000,0.000000","position":"141066.346411,100515.097820,42016.855471","backboneCenter":"141023.774966,100740.301467,42082.045739","sidechainCenter":"141108.917855,100289.894172,41951.665202","tag":""},"10543":{"type":"$","pair":10544,"prev":10541,"next":10545,"e1":"0.000000,0.617036,-0.786935","e2":"0.000000,0.786935,0.617036","e3":"1.000000,0.000000,0.000000","position":"141407.154824,100422.805957,42335.962195","backboneCenter":"141365.070648,100607.052832,42534.901538","sidechainCenter":"141449.238999,100238.559083,42137.022852","tag":""},"10545":{"type":"$","pair":10546,"prev":10543,"next":10547,"e1":"0.000000,0.953191,-0.302370","e2":"0.000000,0.302370,0.953191","e3":"1.000000,0.000000,0.000000","position":"141749.799326,100162.540058,42521.240008","backboneCenter":"141708.301366,100216.134690,42798.365024","sidechainCenter":"141791.297287,100108.945425,42244.114992","tag":""},"10547":{"type":"$","pair":10548,"prev":10545,"next":10549,"e1":"0.000000,0.957822,0.287361","e2":"0.000000,-0.287361,0.957822","e3":"1.000000,0.000000,0.000000","position":"142101.346411,99868.574293,42498.334380","backboneCenter":"142058.774966,99754.752609,42703.300422","sidechainCenter":"142143.917855,99982.395977,42293.368339","tag":""},"10549":{"type":"$","pair":10550,"prev":10547,"next":10551,"e1":"0.000000,0.629320,0.777146","e2":"0.000000,-0.777146,0.629320","e3":"1.000000,0.000000,0.000000","position":"142443.794034,99595.109358,42355.330551","backboneCenter":"142401.382314,99380.725064,42443.539086","sidechainCenter":"142486.205755,99809.493653,42267.122015","tag":""},"10551":{"type":"$","pair":10552,"prev":10549,"next":10553,"e1":"0.000000,0.081939,0.996637","e2":"0.000000,-0.996637,0.081939","e3":"1.000000,0.000000,0.000000","position":"142788.794034,99465.282510,42065.371538","backboneCenter":"142746.382314,99238.472202,42017.429325","sidechainCenter":"142831.205755,99692.092818,42113.313752","tag":""},"10553":{"type":"$","pair":10554,"prev":10551,"next":10555,"e1":"0.000000,-0.493942,0.869495","e2":"0.000000,-0.869495,-0.493942","e3":"1.000000,0.000000,0.000000","position":"143133.794034,99521.432229,41752.676082","backboneCenter":"143091.382314,99361.081307,41585.257584","sidechainCenter":"143176.205755,99681.783151,41920.094580","tag":""},"10555":{"type":"$","pair":10556,"prev":10553,"next":10557,"e1":"0.000000,-0.898028,0.439939","e2":"0.000000,-0.439939,-0.898028","e3":"1.000000,0.000000,0.000000","position":"143474.799326,99762.201126,41508.510314","backboneCenter":"143433.301366,99668.233499,41242.351068","sidechainCenter":"143516.297287,99856.168753,41774.669559","tag":""},"10557":{"type":"$","pair":10558,"prev":10555,"next":10559,"e1":"0.000000,-0.989776,-0.142629","e2":"0.000000,0.142629,-0.989776","e3":"1.000000,0.000000,0.000000","position":"143823.794034,100055.654103,41464.183937","backboneCenter":"143781.382314,100153.021740,41253.801156","sidechainCenter":"143866.205755,99958.286466,41674.566719","tag":""},"10559":{"type":"$","pair":10560,"prev":10557,"next":10561,"e1":"0.000000,-0.737277,-0.675590","e2":"0.000000,0.675590,-0.737277","e3":"1.000000,0.000000,0.000000","position":"144168.794034,100347.922068,41588.725801","backboneCenter":"144126.382314,100546.913485,41469.798144","sidechainCenter":"144211.205755,100148.930651,41707.653458","tag":""},"10561":{"type":"$","pair":10562,"prev":10559,"next":10563,"e1":"0.000000,-0.228351,-0.973579","e2":"0.000000,0.973579,-0.228351","e3":"1.000000,0.000000,0.000000","position":"144512.154824,100526.551433,41880.087270","backboneCenter":"144470.070648,100797.008750,41860.680770","sidechainCenter":"144554.238999,100256.094115,41899.493770","tag":""},"10563":{"type":"$","pair":10564,"prev":10561,"next":10565,"e1":"0.000000,0.359997,-0.932954","e2":"0.000000,0.932954,0.359997","e3":"1.000000,0.000000,0.000000","position":"144861.346411,100486.782813,42169.270092","backboneCenter":"144818.774966,100682.412480,42298.481111","sidechainCenter":"144903.917855,100291.153146,42040.059073","tag":""},"10565":{"type":"$","pair":10566,"prev":10563,"next":10567,"e1":"0.000000,0.823136,-0.567844","e2":"0.000000,0.567844,0.823136","e3":"1.000000,0.000000,0.000000","position":"145199.799326,100307.833660,42450.942185","backboneCenter":"145158.301366,100440.109975,42700.288601","sidechainCenter":"145241.297287,100175.557344,42201.595768","tag":""},"10567":{"type":"$","pair":10568,"prev":10565,"next":10569,"e1":"0.000000,0.999986,-0.005236","e2":"0.000000,0.005236,0.999986","e3":"1.000000,0.000000,0.000000","position":"145548.794034,100024.155866,42538.156786","backboneCenter":"145506.382314,99958.954284,42760.620547","sidechainCenter":"145591.205755,100089.357449,42315.693024","tag":""},"10569":{"type":"$","pair":10570,"prev":10567,"next":10571,"e1":"0.000000,0.829038,0.559193","e2":"0.000000,-0.559193,0.829038","e3":"1.000000,0.000000,0.000000","position":"145893.794034,99716.689753,42458.182863","backboneCenter":"145851.382314,99537.462712,42605.217007","sidechainCenter":"145936.205755,99895.916793,42311.148719","tag":""},"10571":{"type":"$","pair":10572,"prev":10569,"next":10573,"e1":"0.000000,0.369747,0.929133","e2":"0.000000,-0.929133,0.369747","e3":"1.000000,0.000000,0.000000","position":"146234.799326,99491.715157,42199.391411","backboneCenter":"146193.301366,99219.131244,42272.662613","sidechainCenter":"146276.297287,99764.299071,42126.120208","tag":""},"10573":{"type":"$","pair":10574,"prev":10571,"next":10575,"e1":"0.000000,-0.218143,0.975917","e2":"0.000000,-0.975917,-0.218143","e3":"1.000000,0.000000,0.000000","position":"146582.154824,99473.746112,41878.788123","backboneCenter":"146540.070648,99221.802000,41778.548724","sidechainCenter":"146624.238999,99725.690224,41979.027522","tag":""},"10575":{"type":"$","pair":10576,"prev":10573,"next":10577,"e1":"0.000000,-0.730162,0.683274","e2":"0.000000,-0.683274,-0.730162","e3":"1.000000,0.000000,0.000000","position":"146928.794034,99616.630171,41621.550788","backboneCenter":"146886.382314,99513.319451,41414.021834","sidechainCenter":"146971.205755,99719.940891,41829.079742","tag":""},"10577":{"type":"$","pair":10578,"prev":10575,"next":10579,"e1":"0.000000,-0.988228,0.152986","e2":"0.000000,-0.152986,-0.988228","e3":"1.000000,0.000000,0.000000","position":"147273.794034,99896.564828,41471.324866","backboneCenter":"147231.382314,99928.167990,41241.667269","sidechainCenter":"147316.205755,99864.961666,41700.982463","tag":""},"10579":{"type":"$","pair":10580,"prev":10577,"next":10581,"e1":"0.000000,-0.902585,-0.430511","e2":"0.000000,0.430511,-0.902585","e3":"1.000000,0.000000,0.000000","position":"147618.794034,100212.474590,41504.973960","backboneCenter":"147576.382314,100367.999946,41333.063416","sidechainCenter":"147661.205755,100056.949233,41676.884504","tag":""},"10581":{"type":"$","pair":10582,"prev":10579,"next":10583,"e1":"0.000000,-0.503020,-0.864275","e2":"0.000000,0.864275,-0.503020","e3":"1.000000,0.000000,0.000000","position":"147959.799326,100473.229846,41727.669449","backboneCenter":"147918.301366,100731.989487,41614.912599","sidechainCenter":"148001.297287,100214.470205,41840.426298","tag":""},"10583":{"type":"$","pair":10584,"prev":10581,"next":10585,"e1":"0.000000,0.071497,-0.997441","e2":"0.000000,0.997441,0.071497","e3":"1.000000,0.000000,0.000000","position":"148304.799326,100544.399728,42041.705541","backboneCenter":"148263.301366,100821.702048,42094.375098","sidechainCenter":"148346.297287,100267.097408,41989.035984","tag":""},"10585":{"type":"$","pair":10586,"prev":10583,"next":10587,"e1":"0.000000,0.621148,-0.783693","e2":"0.000000,0.783693,0.621148","e3":"1.000000,0.000000,0.000000","position":"148649.799326,100426.225528,42341.236304","backboneCenter":"148608.301366,100625.623834,42541.013616","sidechainCenter":"148691.297287,100226.827222,42141.458992","tag":""},"10587":{"type":"$","pair":10588,"prev":10585,"next":10589,"e1":"0.000000,0.954761,-0.297375","e2":"0.000000,0.297375,0.954761","e3":"1.000000,0.000000,0.000000","position":"148998.794034,100180.442187,42507.579402","backboneCenter":"148956.382314,100183.131712,42739.385653","sidechainCenter":"149041.205755,100177.752661,42275.773151","tag":""},"10589":{"type":"$","pair":10590,"prev":10587,"next":10591,"e1":"0.000000,0.956305,0.292372","e2":"0.000000,-0.292372,0.956305","e3":"1.000000,0.000000,0.000000","position":"149342.154824,99838.771678,42515.403630","backboneCenter":"149300.070648,99719.498801,42758.914931","sidechainCenter":"149384.238999,99958.044554,42271.892329","tag":""},"10591":{"type":"$","pair":10592,"prev":10589,"next":10593,"e1":"0.000000,0.625243,0.780430","e2":"0.000000,-0.780430,0.625243","e3":"1.000000,0.000000,0.000000","position":"149687.154824,99576.366186,42334.917700","backboneCenter":"149645.070648,99340.610105,42468.868598","sidechainCenter":"149729.238999,99812.122268,42200.966803","tag":""},"10593":{"type":"$","pair":10594,"prev":10591,"next":10595,"e1":"0.000000,0.076719,0.997053","e2":"0.000000,-0.997053,0.076719","e3":"1.000000,0.000000,0.000000","position":"150033.794034,99464.947557,42062.570881","backboneCenter":"149991.382314,99238.391382,42013.441754","sidechainCenter":"150076.205755,99691.503732,42111.700008","tag":""},"10595":{"type":"$","pair":10596,"prev":10593,"next":10597,"e1":"0.000000,-0.498488,0.866897","e2":"0.000000,-0.866897,-0.498488","e3":"1.000000,0.000000,0.000000","position":"150374.799326,99528.018254,41725.512026","backboneCenter":"150333.301366,99301.281199,41557.402042","sidechainCenter":"150416.297287,99754.755309,41893.622011","tag":""},"10597":{"type":"$","pair":10598,"prev":10595,"next":10599,"e1":"0.000000,-0.989016,-0.147809","e2":"0.000000,0.147809,-0.989016","e3":"1.000000,0.000000,0.000000","position":"151067.154824,100083.275861,41466.426570","backboneCenter":"151025.070648,100165.245366,41207.960377","sidechainCenter":"151109.238999,100001.306357,41724.892764","tag":""},"10599":{"type":"$","pair":10600,"prev":10597,"next":10601,"e1":"0.000000,-0.733730,-0.679441","e2":"0.000000,0.679441,-0.733730","e3":"1.000000,0.000000,0.000000","position":"151412.154824,100369.476574,41606.144017","backboneCenter":"151370.070648,100582.843875,41438.817486","sidechainCenter":"151454.238999,100156.109273,41773.470547","tag":""},"10601":{"type":"$","pair":10602,"prev":10599,"next":10603,"e1":"0.000000,-0.223250,-0.974761","e2":"0.000000,0.974761,-0.223250","e3":"1.000000,0.000000,0.000000","position":"151758.794034,100519.926789,41859.030620","backboneCenter":"151716.382314,100751.256187,41874.132971","sidechainCenter":"151801.205755,100288.597390,41843.928268","tag":""},"10603":{"type":"$","pair":10604,"prev":10601,"next":10605,"e1":"0.000000,0.364877,-0.931056","e2":"0.000000,0.931056,0.364877","e3":"1.000000,0.000000,0.000000","position":"152102.154824,100501.515328,42200.294408","backboneCenter":"152060.070648,100735.158442,42337.897708","sidechainCenter":"152144.238999,100267.872214,42062.691108","tag":""},"10605":{"type":"$","pair":10606,"prev":10603,"next":10607,"e1":"0.000000,0.826098,-0.563526","e2":"0.000000,0.563526,0.826098","e3":"1.000000,0.000000,0.000000","position":"152448.794034,100320.959576,42432.644406","backboneCenter":"152406.382314,100391.305171,42653.535486","sidechainCenter":"152491.205755,100250.613981,42211.753327","tag":""},"10607":{"type":"$","pair":10608,"prev":10605,"next":10609,"e1":"0.000000,1.000000,-0.000000","e2":"0.000000,0.000000,1.000000","e3":"1.000000,0.000000,0.000000","position":"152796.346411,100017.319128,42515.082439","backboneCenter":"152753.774966,99967.197307,42744.111382","sidechainCenter":"152838.917855,100067.440950,42286.053495","tag":""},"10609":{"type":"$","pair":10610,"prev":10607,"next":10611,"e1":"0.000000,0.826098,0.563526","e2":"0.000000,-0.563526,0.826098","e3":"1.000000,0.000000,0.000000","position":"153141.346411,99724.044931,42435.268504","backboneCenter":"153098.774966,99553.575604,42596.223972","sidechainCenter":"153183.917855,99894.514257,42274.313036","tag":""},"10611":{"type":"$","pair":10612,"prev":10609,"next":10613,"e1":"0.000000,0.364877,0.931056","e2":"0.000000,-0.931056,0.364877","e3":"1.000000,0.000000,0.000000","position":"153479.799326,99490.678118,42196.727316","backboneCenter":"153438.301366,99217.714296,42268.570275","sidechainCenter":"153521.297287,99763.641941,42124.884358","tag":""},"10613":{"type":"$","pair":10614,"prev":10611,"next":10615,"e1":"0.000000,-0.223250,0.974761","e2":"0.000000,-0.974761,-0.223250","e3":"1.000000,0.000000,0.000000","position":"153824.799326,99468.389095,41875.499953","backboneCenter":"153783.301366,99202.408768,41781.027075","sidechainCenter":"153866.297287,99734.369422,41969.972832","tag":""},"10615":{"type":"$","pair":10616,"prev":10613,"next":10617,"e1":"0.000000,-0.733730,0.679441","e2":"0.000000,-0.679441,-0.733730","e3":"1.000000,0.000000,0.000000","position":"154173.794034,99618.616973,41619.548665","backboneCenter":"154131.382314,99516.394283,41411.481624","sidechainCenter":"154216.205755,99720.839662,41827.615705","tag":""},"10617":{"type":"$","pair":10618,"prev":10615,"next":10619,"e1":"0.000000,-0.989016,0.147809","e2":"0.000000,-0.147809,-0.989016","e3":"1.000000,0.000000,0.000000","position":"154518.794034,99899.334369,41470.790530","backboneCenter":"154476.382314,99932.139577,41241.301555","sidechainCenter":"154561.205755,99866.529162,41700.279506","tag":""},"10619":{"type":"$","pair":10620,"prev":10617,"next":10621,"e1":"0.000000,-0.900319,-0.435231","e2":"0.000000,0.435231,-0.900319","e3":"1.000000,0.000000,0.000000","position":"154866.346411,100208.587160,41528.723788","backboneCenter":"154823.774966,100353.393296,41344.339307","sidechainCenter":"154908.917855,100063.781024,41713.108270","tag":""},"10621":{"type":"$","pair":10622,"prev":10619,"next":10623,"e1":"0.000000,-0.498488,-0.866897","e2":"0.000000,0.866897,-0.498488","e3":"1.000000,0.000000,0.000000","position":"155208.794034,100455.993003,41713.178430","backboneCenter":"155166.382314,100681.629907,41659.986709","sidechainCenter":"155251.205755,100230.356099,41766.370150","tag":""},"10623":{"type":"$","pair":10624,"prev":10621,"next":10625,"e1":"0.000000,0.076719,-0.997053","e2":"0.000000,0.997053,0.076719","e3":"1.000000,0.000000,0.000000","position":"155553.794034,100538.326468,42020.021125","backboneCenter":"155511.382314,100754.699650,42103.231809","sidechainCenter":"155596.205755,100321.953287,41936.810441","tag":""},"10625":{"type":"$","pair":10626,"prev":10623,"next":10627,"e1":"0.000000,0.625243,-0.780430","e2":"0.000000,0.780430,0.625243","e3":"1.000000,0.000000,0.000000","position":"155894.799326,100424.432985,42343.463328","backboneCenter":"155853.301366,100622.782531,42544.281944","sidechainCenter":"155936.297287,100226.083438,42142.644712","tag":""},"10627":{"type":"$","pair":10628,"prev":10625,"next":10629,"e1":"0.000000,0.956305,-0.292372","e2":"0.000000,0.292372,0.956305","e3":"1.000000,0.000000,0.000000","position":"156243.794034,100177.782046,42508.517233","backboneCenter":"156201.382314,100179.257805,42740.334389","sidechainCenter":"156286.205755,100176.306286,42276.700077","tag":""},"10629":{"type":"$","pair":10630,"prev":10627,"next":10631,"e1":"0.000000,0.954761,0.297375","e2":"0.000000,-0.297375,0.954761","e3":"1.000000,0.000000,0.000000","position":"156591.346411,99863.363049,42496.930795","backboneCenter":"156548.774966,99747.401246,42700.693682","sidechainCenter":"156633.917855,99979.324853,42293.167908","tag":""},"10631":{"type":"$","pair":10632,"prev":10629,"next":10633,"e1":"0.000000,0.621148,0.783693","e2":"0.000000,-0.783693,0.621148","e3":"1.000000,0.000000,0.000000","position":"156932.154824,99574.618377,42332.694978","backboneCenter":"156890.070648,99338.164165,42465.409629","sidechainCenter":"156974.238999,99811.072588,42199.980327","tag":""},"10633":{"type":"$","pair":10634,"prev":10631,"next":10635,"e1":"0.000000,0.071497,0.997441","e2":"0.000000,-0.997441,0.071497","e3":"1.000000,0.000000,0.000000","position":"157277.154824,99461.110680,42035.125128","backboneCenter":"157235.070648,99190.988096,42011.512368","sidechainCenter":"157319.238999,99731.233264,42058.737889","tag":""},"10635":{"type":"$","pair":10636,"prev":10633,"next":10637,"e1":"0.000000,-0.503020,0.864275","e2":"0.000000,-0.864275,-0.503020","e3":"1.000000,0.000000,0.000000","position":"157619.799326,99529.461933,41723.044510","backboneCenter":"157578.301366,99303.608204,41553.749642","sidechainCenter":"157661.297287,99755.315662,41892.339377","tag":""},"10637":{"type":"$","pair":10638,"prev":10635,"next":10639,"e1":"0.000000,-0.902585,0.430511","e2":"0.000000,-0.430511,-0.902585","e3":"1.000000,0.000000,0.000000","position":"157967.154824,99770.668343,41511.080308","backboneCenter":"157925.070648,99694.091681,41250.965357","sidechainCenter":"158009.238999,99847.245005,41771.195259","tag":""},"10639":{"type":"$","pair":10640,"prev":10637,"next":10641,"e1":"0.000000,-0.988228,-0.152986","e2":"0.000000,0.152986,-0.988228","e3":"1.000000,0.000000,0.000000","position":"158313.794034,100061.262001,41464.796114","backboneCenter":"158271.382314,100160.827383,41255.444481","sidechainCenter":"158356.205755,99961.696620,41674.147748","tag":""},"10641":{"type":"$","pair":10642,"prev":10639,"next":10643,"e1":"0.000000,-0.730162,-0.683274","e2":"0.000000,0.683274,-0.730162","e3":"1.000000,0.000000,0.000000","position":"158658.794034,100352.209766,41592.391716","backboneCenter":"158616.382314,100552.435657,41475.554375","sidechainCenter":"158701.205755,100151.983875,41709.229058","tag":""},"10643":{"type":"$","pair":10644,"prev":10641,"next":10645,"e1":"0.000000,-0.218143,-0.975917","e2":"0.000000,0.975917,-0.218143","e3":"1.000000,0.000000,0.000000","position":"159002.154824,100527.778262,41885.607778","backboneCenter":"158960.070648,100798.423971,41869.034512","sidechainCenter":"159044.238999,100257.132553,41902.181043","tag":""},"10645":{"type":"$","pair":10646,"prev":10643,"next":10647,"e1":"0.000000,0.369747,-0.929133","e2":"0.000000,0.929133,0.369747","e3":"1.000000,0.000000,0.000000","position":"159351.346411,100484.983562,42174.358295","backboneCenter":"159308.774966,100679.249433,42305.610822","sidechainCenter":"159393.917855,100290.717692,42043.105769","tag":""},"10647":{"type":"$","pair":10648,"prev":10645,"next":10649,"e1":"0.000000,0.829038,-0.559193","e2":"0.000000,0.559193,0.829038","e3":"1.000000,0.000000,0.000000","position":"159693.794034,100318.689866,42434.319009","backboneCenter":"159651.382314,100387.877919,42655.575387","sidechainCenter":"159736.205755,100249.501813,42213.062630","tag":""},"10649":{"type":"$","pair":10650,"prev":10647,"next":10651,"e1":"0.000000,0.999986,0.005236","e2":"0.000000,-0.005236,0.999986","e3":"1.000000,0.000000,0.000000","position":"160041.346411,100014.621938,42515.166060","backboneCenter":"159998.774966,99963.301616,42743.929429","sidechainCenter":"160083.917855,100065.942259,42286.402692","tag":""},"10651":{"type":"$","pair":10652,"prev":10649,"next":10653,"e1":"0.000000,0.823136,0.567844","e2":"0.000000,-0.567844,0.823136","e3":"1.000000,0.000000,0.000000","position":"160383.794034,99711.907295,42455.190977","backboneCenter":"160341.382314,99531.150371,42600.340231","sidechainCenter":"160426.205755,99892.664218,42310.041722","tag":""},"10653":{"type":"$","pair":10654,"prev":10651,"next":10655,"e1":"0.000000,0.359997,0.932954","e2":"0.000000,-0.932954,0.359997","e3":"1.000000,0.000000,0.000000","position":"160728.794034,99505.495135,42213.684745","backboneCenter":"160686.382314,99274.376763,42231.731062","sidechainCenter":"160771.205755,99736.613507,42195.638428","tag":""},"10655":{"type":"$","pair":10656,"prev":10653,"next":10657,"e1":"0.000000,-0.228351,0.973579","e2":"0.000000,-0.973579,-0.228351","e3":"1.000000,0.000000,0.000000","position":"161069.799326,99469.048260,41872.718164","backboneCenter":"161028.301366,99203.566236,41776.853917","sidechainCenter":"161111.297287,99734.530284,41968.582411","tag":""},"10657":{"type":"$","pair":10658,"prev":10655,"next":10659,"e1":"0.000000,-0.737277,0.675590","e2":"0.000000,-0.675590,-0.737277","e3":"1.000000,0.000000,0.000000","position":"161417.154824,99637.742762,41599.493861","backboneCenter":"161375.070648,99488.461884,41373.133546","sidechainCenter":"161459.238999,99787.023639,41825.854177","tag":""},"10659":{"type":"$","pair":10660,"prev":10657,"next":10661,"e1":"0.000000,-0.989776,0.142629","e2":"0.000000,-0.142629,-0.989776","e3":"1.000000,0.000000,0.000000","position":"161763.794034,99902.106671,41470.270703","backboneCenter":"161721.382314,99936.113025,41240.956640","sidechainCenter":"161806.205755,99868.100317,41699.584766","tag":""},"10661":{"type":"$","pair":10662,"prev":10659,"next":10663,"e1":"0.000000,-0.898028,-0.439939","e2":"0.000000,0.439939,-0.898028","e3":"1.000000,0.000000,0.000000","position":"162104.799326,100242.604432,41510.864532","backboneCenter":"162063.301366,100395.318072,41273.484662","sidechainCenter":"162146.297287,100089.890791,41748.244403","tag":""},"10663":{"type":"$","pair":10664,"prev":10661,"next":10665,"e1":"0.000000,-0.493942,-0.869495","e2":"0.000000,0.869495,-0.493942","e3":"1.000000,0.000000,0.000000","position":"162452.154824,100471.271813,41736.298744","backboneCenter":"162410.070648,100725.246037,41641.320504","sidechainCenter":"162494.238999,100217.297588,41831.276983","tag":""},"10665":{"type":"$","pair":10666,"prev":10663,"next":10667,"e1":"0.000000,0.081939,-0.996637","e2":"0.000000,0.996637,0.081939","e3":"1.000000,0.000000,0.000000","position":"162797.154824,100537.919368,42047.730784","backboneCenter":"162755.070648,100801.249754,42112.390514","sidechainCenter":"162839.238999,100274.588982,41983.071055","tag":""},"10667":{"type":"$","pair":10668,"prev":10665,"next":10669,"e1":"0.000000,0.629320,-0.777146","e2":"0.000000,0.777146,0.629320","e3":"1.000000,0.000000,0.000000","position":"163139.799326,100422.628805,42345.680936","backboneCenter":"163098.301366,100619.924153,42547.535350","sidechainCenter":"163181.297287,100225.333457,42143.826521","tag":""},"10669":{"type":"$","pair":10670,"prev":10667,"next":10671,"e1":"0.000000,0.957822,-0.287361","e2":"0.000000,0.287361,0.957822","e3":"1.000000,0.000000,0.000000","position":"163484.799326,100154.332723,42523.728772","backboneCenter":"163443.301366,100203.567853,42801.661427","sidechainCenter":"163526.297287,100105.097593,42245.796117","tag":""},"10671":{"type":"$","pair":10672,"prev":10669,"next":10673,"e1":"0.000000,0.953191,0.302370","e2":"0.000000,-0.302370,0.953191","e3":"1.000000,0.000000,0.000000","position":"163833.794034,99857.580538,42519.531451","backboneCenter":"163791.382314,99727.159367,42711.186584","sidechainCenter":"163876.205755,99988.001708,42327.876318","tag":""},"10673":{"type":"$","pair":10674,"prev":10671,"next":10675,"e1":"0.000000,0.617036,0.786935","e2":"0.000000,-0.786935,0.617036","e3":"1.000000,0.000000,0.000000","position":"164181.346411,99605.350113,42331.453372","backboneCenter":"164138.774966,99394.192254,42433.329830","sidechainCenter":"164223.917855,99816.507972,42229.576914","tag":""},"10675":{"type":"$","pair":10676,"prev":10673,"next":10677,"e1":"0.000000,0.066274,0.997801","e2":"0.000000,-0.997801,0.066274","e3":"1.000000,0.000000,0.000000","position":"164522.154824,99460.934153,42032.303042","backboneCenter":"164480.070648,99190.938907,42007.276253","sidechainCenter":"164564.238999,99730.929399,42057.329831","tag":""},"10677":{"type":"$","pair":10678,"prev":10675,"next":10679,"e1":"0.000000,-0.507538,0.861629","e2":"0.000000,-0.861629,-0.507538","e3":"1.000000,0.000000,0.000000","position":"164864.799326,99530.918512,41720.584586","backboneCenter":"164823.301366,99305.954301,41550.109477","sidechainCenter":"164906.297287,99755.882723,41891.059694","tag":""},"10679":{"type":"$","pair":10680,"prev":10677,"next":10681,"e1":"0.000000,-0.904827,0.425779","e2":"0.000000,-0.425779,-0.904827","e3":"1.000000,0.000000,0.000000","position":"165216.346411,99765.017749,41541.313601","backboneCenter":"165173.774966,99712.853547,41312.741184","sidechainCenter":"165258.917855,99817.181950,41769.886019","tag":""},"10681":{"type":"$","pair":10682,"prev":10679,"next":10683,"e1":"0.000000,-0.987414,-0.158158","e2":"0.000000,0.158158,-0.987414","e3":"1.000000,0.000000,0.000000","position":"165561.346411,100064.363297,41488.661329","backboneCenter":"165518.774966,100150.077050,41270.442158","sidechainCenter":"165603.917855,99978.649543,41706.880499","tag":""},"10683":{"type":"$","pair":10684,"prev":10681,"next":10685,"e1":"0.000000,-0.726575,-0.687088","e2":"0.000000,0.687088,-0.726575","e3":"1.000000,0.000000,0.000000","position":"165902.154824,100373.580690,41610.034691","backboneCenter":"165860.070648,100588.688499,41444.951672","sidechainCenter":"165944.238999,100158.472881,41775.117711","tag":""},"10685":{"type":"$","pair":10686,"prev":10683,"next":10687,"e1":"0.000000,-0.213030,-0.977046","e2":"0.000000,0.977046,-0.213030","e3":"1.000000,0.000000,0.000000","position":"166244.799326,100534.025470,41886.302096","backboneCenter":"166203.301366,100814.916260,41858.534797","sidechainCenter":"166286.297287,100253.134680,41914.069395","tag":""},"10687":{"type":"$","pair":10688,"prev":10685,"next":10689,"e1":"0.000000,0.374607,-0.927184","e2":"0.000000,0.927184,0.374607","e3":"1.000000,0.000000,0.000000","position":"166596.346411,100484.063981,42176.895262","backboneCenter":"166553.774966,100677.639954,42309.163158","sidechainCenter":"166638.917855,100290.488007,42044.627366","tag":""},"10689":{"type":"$","pair":10690,"prev":10687,"next":10691,"e1":"0.000000,0.831954,-0.554844","e2":"0.000000,0.554844,0.831954","e3":"1.000000,0.000000,0.000000","position":"166941.346411,100300.199341,42418.915536","backboneCenter":"166898.774966,100385.575718,42637.266924","sidechainCenter":"166983.917855,100214.822964,42200.564149","tag":""},"10691":{"type":"$","pair":10692,"prev":10689,"next":10693,"e1":"0.000000,0.820152,0.572146","e2":"0.000000,-0.572146,0.820152","e3":"1.000000,0.000000,0.000000","position":"167628.794034,99709.527880,42453.676294","backboneCenter":"167586.382314,99528.013438,42597.877122","sidechainCenter":"167671.205755,99891.042322,42309.475465","tag":""},"10693":{"type":"$","pair":10694,"prev":10691,"next":10695,"e1":"0.000000,0.355107,0.934826","e2":"0.000000,-0.934826,0.355107","e3":"1.000000,0.000000,0.000000","position":"167972.154824,99493.933262,42188.499153","backboneCenter":"167930.070648,99228.418400,42243.504886","sidechainCenter":"168014.238999,99759.448124,42133.493420","tag":""},"10695":{"type":"$","pair":10696,"prev":10693,"next":10697,"e1":"0.000000,-0.233445,0.972370","e2":"0.000000,-0.972370,-0.233445","e3":"1.000000,0.000000,0.000000","position":"168318.794034,99471.615515,41895.090191","backboneCenter":"168276.382314,99271.126089,41778.705649","sidechainCenter":"168361.205755,99672.104941,42011.474733","tag":""},"10697":{"type":"$","pair":10698,"prev":10695,"next":10699,"e1":"0.000000,-0.740805,0.671721","e2":"0.000000,-0.671721,-0.740805","e3":"1.000000,0.000000,0.000000","position":"168659.799326,99635.230507,41593.732067","backboneCenter":"168618.301366,99471.138511,41364.070412","sidechainCenter":"168701.297287,99799.322503,41823.393722","tag":""},"10699":{"type":"$","pair":10700,"prev":10697,"next":10701,"e1":"0.000000,-0.990509,0.137445","e2":"0.000000,-0.137445,-0.990509","e3":"1.000000,0.000000,0.000000","position":"169011.346411,99912.049968,41492.186390","backboneCenter":"168968.774966,99930.217327,41258.442083","sidechainCenter":"169053.917855,99893.882609,41725.930697","tag":""},"10701":{"type":"$","pair":10702,"prev":10699,"next":10703,"e1":"0.000000,-0.895712,-0.444635","e2":"0.000000,0.444635,-0.895712","e3":"1.000000,0.000000,0.000000","position":"169349.799326,100245.162202,41512.141505","backboneCenter":"169308.301366,100399.116661,41275.564492","sidechainCenter":"169391.297287,100091.207742,41748.718519","tag":""},"10703":{"type":"$","pair":10704,"prev":10701,"next":10705,"e1":"0.000000,-0.489382,-0.872069","e2":"0.000000,0.872069,-0.489382","e3":"1.000000,0.000000,0.000000","position":"169701.346411,100440.711890,41732.824214","backboneCenter":"169658.774966,100664.969734,41664.451168","sidechainCenter":"169743.917855,100216.454046,41801.197259","tag":""},"10705":{"type":"$","pair":10706,"prev":10703,"next":10707,"e1":"0.000000,0.087156,-0.996195","e2":"0.000000,0.996195,0.087156","e3":"1.000000,0.000000,0.000000","position":"170046.346411,100514.631856,42027.639169","backboneCenter":"170003.774966,100738.420871,42097.531449","sidechainCenter":"170088.917855,100290.842841,41957.746889","tag":""},"10707":{"type":"$","pair":10708,"prev":10705,"next":10709,"e1":"0.000000,0.633381,-0.773840","e2":"0.000000,0.773840,0.633381","e3":"1.000000,0.000000,0.000000","position":"170388.794034,100430.054459,42324.421631","backboneCenter":"170346.382314,100559.904680,42516.464052","sidechainCenter":"170431.205755,100300.204237,42132.379209","tag":""},"10709":{"type":"$","pair":10710,"prev":10707,"next":10711,"e1":"0.000000,0.959314,-0.282341","e2":"0.000000,0.282341,0.959314","e3":"1.000000,0.000000,0.000000","position":"170729.799326,100151.588383,42524.529673","backboneCenter":"170688.301366,100199.367593,42802.716312","sidechainCenter":"170771.297287,100103.809173,42246.343035","tag":""},"10711":{"type":"$","pair":10712,"prev":10709,"next":10713,"e1":"0.000000,0.951594,0.307357","e2":"0.000000,-0.307357,0.951594","e3":"1.000000,0.000000,0.000000","position":"171074.799326,99829.640770,42518.737071","backboneCenter":"171033.301366,99712.345676,42775.471408","sidechainCenter":"171116.297287,99946.935864,42262.002734","tag":""},"10713":{"type":"$","pair":10714,"prev":10711,"next":10715,"e1":"0.000000,0.612907,0.790155","e2":"0.000000,-0.790155,0.612907","e3":"1.000000,0.000000,0.000000","position":"171423.794034,99587.756676,42346.773231","backboneCenter":"171381.382314,99371.572099,42430.472695","sidechainCenter":"171466.205755,99803.941253,42263.073767","tag":""},"10715":{"type":"$","pair":10716,"prev":10713,"next":10717,"e1":"0.000000,0.061049,0.998135","e2":"0.000000,-0.998135,0.061049","e3":"1.000000,0.000000,0.000000","position":"171771.346411,99486.935601,42048.731855","backboneCenter":"171728.774966,99255.273979,42012.685403","sidechainCenter":"171813.917855,99718.597224,42084.778307","tag":""},"10717":{"type":"$","pair":10718,"prev":10715,"next":10719,"e1":"0.000000,-0.512043,0.858960","e2":"0.000000,-0.858960,-0.512043","e3":"1.000000,0.000000,0.000000","position":"172113.794034,99526.716748,41742.707957","backboneCenter":"172071.382314,99369.907142,41571.968041","sidechainCenter":"172156.205755,99683.526354,41913.447873","tag":""},"10719":{"type":"$","pair":10720,"prev":10717,"next":10721,"e1":"0.000000,-0.907044,0.421036","e2":"0.000000,-0.421036,-0.907044","e3":"1.000000,0.000000,0.000000","position":"172454.799326,99772.546263,41503.638022","backboneCenter":"172413.301366,99684.173263,41235.569240","sidechainCenter":"172496.297287,99860.919263,41771.706804","tag":""},"10721":{"type":"$","pair":10722,"prev":10719,"next":10723,"e1":"0.000000,-0.986572,-0.163326","e2":"0.000000,0.163326,-0.986572","e3":"1.000000,0.000000,0.000000","position":"172803.794034,100066.863182,41465.466982","backboneCenter":"172761.382314,100168.615389,41257.169455","sidechainCenter":"172846.205755,99965.110974,41673.764510","tag":""},"10723":{"type":"$","pair":10724,"prev":10721,"next":10725,"e1":"0.000000,-0.722967,-0.690882","e2":"0.000000,0.690882,-0.722967","e3":"1.000000,0.000000,0.000000","position":"173147.154824,100375.617413,41611.996092","backboneCenter":"173105.070648,100591.586642,41448.041632","sidechainCenter":"173189.238999,100159.648184,41775.950552","tag":""},"10725":{"type":"$","pair":10726,"prev":10723,"next":10727,"e1":"0.000000,-0.207912,-0.978148","e2":"0.000000,0.978148,-0.207912","e3":"1.000000,0.000000,0.000000","position":"173496.346411,100500.225802,41875.967676","backboneCenter":"173453.774966,100734.670827,41877.376420","sidechainCenter":"173538.917855,100265.780778,41874.558931","tag":""},"10727":{"type":"$","pair":10728,"prev":10725,"next":10729,"e1":"0.000000,0.379456,-0.925210","e2":"0.000000,0.925210,0.379456","e3":"1.000000,0.000000,0.000000","position":"173837.154824,100498.307369,42208.147159","backboneCenter":"173795.070648,100729.760281,42349.403390","sidechainCenter":"173879.238999,100266.854458,42066.890928","tag":""},"10729":{"type":"$","pair":10730,"prev":10727,"next":10731,"e1":"0.000000,0.834848,-0.550481","e2":"0.000000,0.550481,0.834848","e3":"1.000000,0.000000,0.000000","position":"174186.346411,100298.001799,42420.481627","backboneCenter":"174143.774966,100382.233726,42639.277049","sidechainCenter":"174228.917855,100213.769872,42201.686205","tag":""},"10731":{"type":"$","pair":10732,"prev":10729,"next":10733,"e1":"0.000000,0.999877,0.015707","e2":"0.000000,-0.015707,0.999877","e3":"1.000000,0.000000,0.000000","position":"174531.346411,100009.226428,42515.290931","backboneCenter":"174488.774966,99955.513360,42743.504341","sidechainCenter":"174573.917855,100062.939496,42287.077522","tag":""},"10733":{"type":"$","pair":10734,"prev":10731,"next":10735,"e1":"0.000000,0.817145,0.576432","e2":"0.000000,-0.576432,0.817145","e3":"1.000000,0.000000,0.000000","position":"174869.799326,99683.088314,42444.609266","backboneCenter":"174828.301366,99494.753216,42654.848534","sidechainCenter":"174911.297287,99871.423413,42234.369999","tag":""},"10735":{"type":"$","pair":10736,"prev":10733,"next":10737,"e1":"0.000000,0.350207,0.936672","e2":"0.000000,-0.936672,0.350207","e3":"1.000000,0.000000,0.000000","position":"175218.794034,99503.284588,42208.494681","backboneCenter":"175176.382314,99271.989911,42224.119787","sidechainCenter":"175261.205755,99734.579266,42192.869575","tag":""},"10737":{"type":"$","pair":10738,"prev":10735,"next":10739,"e1":"0.000000,-0.238533,0.971134","e2":"0.000000,-0.971134,-0.238533","e3":"1.000000,0.000000,0.000000","position":"175563.794034,99472.172062,41892.325027","backboneCenter":"175521.382314,99272.294770,41774.892325","sidechainCenter":"175606.205755,99672.049354,42009.757729","tag":""},"10739":{"type":"$","pair":10740,"prev":10737,"next":10741,"e1":"0.000000,-0.744312,0.667833","e2":"0.000000,-0.667833,-0.744312","e3":"1.000000,0.000000,0.000000","position":"175911.346411,99643.120352,41628.184471","backboneCenter":"175868.774966,99527.473617,41424.242600","sidechainCenter":"175953.917855,99758.767086,41832.126342","tag":""},"10741":{"type":"$","pair":10742,"prev":10739,"next":10743,"e1":"0.000000,-0.991216,0.132256","e2":"0.000000,-0.132256,-0.991216","e3":"1.000000,0.000000,0.000000","position":"176252.154824,99932.041981,41464.260155","backboneCenter":"176210.070648,99939.120110,41193.199879","sidechainCenter":"176294.238999,99924.963852,41735.320430","tag":""},"10743":{"type":"$","pair":10744,"prev":10741,"next":10745,"e1":"0.000000,-0.893371,-0.449319","e2":"0.000000,0.449319,-0.893371","e3":"1.000000,0.000000,0.000000","position":"176598.794034,100222.795034,41509.532259","backboneCenter":"176556.382314,100381.886504,41340.916495","sidechainCenter":"176641.205755,100063.703564,41678.148023","tag":""},"10745":{"type":"$","pair":10746,"prev":10743,"next":10747,"e1":"0.000000,-0.484810,-0.874620","e2":"0.000000,0.874620,-0.484810","e3":"1.000000,0.000000,0.000000","position":"176946.346411,100442.104772,41735.135428","backboneCenter":"176903.774966,100666.717541,41667.937525","sidechainCenter":"176988.917855,100217.492003,41802.333330","tag":""},"10747":{"type":"$","pair":10748,"prev":10745,"next":10749,"e1":"0.000000,0.092371,-0.995725","e2":"0.000000,0.995725,0.092371","e3":"1.000000,0.000000,0.000000","position":"177288.794034,100537.945578,42028.474320","backboneCenter":"177246.382314,100752.985050,42115.073380","sidechainCenter":"177331.205755,100322.906107,41941.875259","tag":""},"10749":{"type":"$","pair":10750,"prev":10747,"next":10751,"e1":"0.000000,0.637424,-0.770513","e2":"0.000000,0.770513,0.637424","e3":"1.000000,0.000000,0.000000","position":"177629.799326,100418.985736,42350.087659","backboneCenter":"177588.301366,100614.156490,42553.997040","sidechainCenter":"177671.297287,100223.814981,42146.178279","tag":""},"10751":{"type":"$","pair":10752,"prev":10749,"next":10753,"e1":"0.000000,0.960779,-0.277315","e2":"0.000000,0.277315,0.960779","e3":"1.000000,0.000000,0.000000","position":"177978.794034,100169.772672,42511.246977","backboneCenter":"177936.382314,100167.607024,42743.058715","sidechainCenter":"178021.205755,100171.938320,42279.435240","tag":""},"10753":{"type":"$","pair":10754,"prev":10751,"next":10755,"e1":"0.000000,0.949972,0.312335","e2":"0.000000,-0.312335,0.949972","e3":"1.000000,0.000000,0.000000","position":"178326.346411,99855.574456,42494.723289","backboneCenter":"178283.774966,99736.426390,42696.639590","sidechainCenter":"178368.917855,99974.722522,42292.806989","tag":""},"10755":{"type":"$","pair":10756,"prev":10753,"next":10757,"e1":"0.000000,0.608761,0.793353","e2":"0.000000,-0.793353,0.608761","e3":"1.000000,0.000000,0.000000","position":"178671.346411,99601.900844,42327.302510","backboneCenter":"178628.774966,99389.687735,42426.962182","sidechainCenter":"178713.917855,99814.113953,42227.642837","tag":""},"10757":{"type":"$","pair":10758,"prev":10755,"next":10759,"e1":"0.000000,0.055822,0.998441","e2":"0.000000,-0.998441,0.055822","e3":"1.000000,0.000000,0.000000","position":"179013.794034,99463.754517,42051.351865","backboneCenter":"178971.382314,99238.276912,41997.488878","sidechainCenter":"179056.205755,99689.232122,42105.214852","tag":""},"10759":{"type":"$","pair":10760,"prev":10757,"next":10761,"e1":"0.000000,-0.516533,0.856267","e2":"0.000000,-0.856267,-0.516533","e3":"1.000000,0.000000,0.000000","position":"179361.346411,99550.005955,41748.772553","backboneCenter":"179318.774966,99379.785600,41587.553804","sidechainCenter":"179403.917855,99720.226310,41909.991301","tag":""},"10761":{"type":"$","pair":10762,"prev":10759,"next":10763,"e1":"0.000000,-0.909236,0.416281","e2":"0.000000,-0.416281,-0.909236","e3":"1.000000,0.000000,0.000000","position":"179703.794034,99756.525020,41519.462628","backboneCenter":"179661.382314,99724.402924,41289.877039","sidechainCenter":"179746.205755,99788.647116,41749.048217","tag":""},"10763":{"type":"$","pair":10764,"prev":10761,"next":12741,"e1":"0.000000,-0.985703,-0.168489","e2":"0.000000,0.168489,-0.985703","e3":"1.000000,0.000000,0.000000","position":"180048.794034,100069.661061,41465.824403","backboneCenter":"180006.382314,100172.502512,41258.062502","sidechainCenter":"180091.205755,99966.819610,41673.586304","tag":""},"12741":{"type":"$","pair":12740,"prev":10763,"next":12739,"e1":"0.000000,-0.985703,-0.168489","e2":"0.000000,-0.168489,0.985703","e3":"-1.000000,0.000000,0.000000","position":"180131.251500,101888.325735,42526.360880","backboneCenter":"180173.036474,101918.978142,42756.270263","sidechainCenter":"180089.466525,101857.673328,42296.451497","tag":""},"12739":{"type":"$","pair":12738,"prev":12741,"next":12737,"e1":"0.000000,-0.909236,0.416281","e2":"0.000000,0.416281,0.909236","e3":"-1.000000,0.000000,0.000000","position":"179783.645827,102198.116556,42475.103872","backboneCenter":"179825.524180,102341.325112,42660.896697","sidechainCenter":"179741.767474,102054.908000,42289.311046","tag":""},"12737":{"type":"$","pair":12736,"prev":12739,"next":12735,"e1":"0.000000,-0.516533,0.856267","e2":"0.000000,0.856267,0.516533","e3":"-1.000000,0.000000,0.000000","position":"179442.990767,102464.865356,42276.407323","backboneCenter":"179484.476091,102717.603561,42374.916490","sidechainCenter":"179401.505442,102212.127150,42177.898157","tag":""},"12735":{"type":"$","pair":12734,"prev":12737,"next":12733,"e1":"0.000000,0.055822,0.998441","e2":"0.000000,0.998441,-0.055822","e3":"-1.000000,0.000000,0.000000","position":"179097.990767,102539.787204,41966.375881","backboneCenter":"179139.476091,102804.086286,41905.329573","sidechainCenter":"179056.505442,102275.488122,42027.422189","tag":""},"12733":{"type":"$","pair":12732,"prev":12735,"next":12731,"e1":"0.000000,0.608761,0.793353","e2":"0.000000,0.793353,-0.608761","e3":"-1.000000,0.000000,0.000000","position":"178752.990767,102426.969222,41668.039022","backboneCenter":"178794.476091,102610.905058,41468.669354","sidechainCenter":"178711.505442,102243.033386,41867.408691","tag":""},"12731":{"type":"$","pair":12730,"prev":12733,"next":12729,"e1":"0.000000,0.949972,0.312335","e2":"0.000000,0.312335,-0.949972","e3":"-1.000000,0.000000,0.000000","position":"178410.420568,102168.180546,41479.745445","backboneCenter":"178451.287155,102221.312727,41202.430611","sidechainCenter":"178369.553982,102115.048364,41757.060278","tag":""},"12729":{"type":"$","pair":12728,"prev":12731,"next":12727,"e1":"0.000000,0.960779,-0.277315","e2":"0.000000,-0.277315,-0.960779","e3":"-1.000000,0.000000,0.000000","position":"178061.251500,101871.453813,41477.503306","backboneCenter":"178103.036474,101743.793162,41283.852453","sidechainCenter":"178019.466525,101999.114463,41671.154159","tag":""},"12727":{"type":"$","pair":12726,"prev":12729,"next":12725,"e1":"0.000000,0.637424,-0.770513","e2":"0.000000,-0.770513,-0.637424","e3":"-1.000000,0.000000,0.000000","position":"177716.251500,101599.367716,41640.805497","backboneCenter":"177758.036474,101384.780170,41552.770960","sidechainCenter":"177674.466525,101813.955262,41728.840034","tag":""},"12725":{"type":"$","pair":12724,"prev":12727,"next":12723,"e1":"0.000000,0.092371,-0.995725","e2":"0.000000,-0.995725,-0.092371","e3":"-1.000000,0.000000,0.000000","position":"177375.420568,101455.329722,41952.211020","backboneCenter":"177416.287155,101173.152218,41962.330400","sidechainCenter":"177334.553982,101737.507226,41942.091640","tag":""},"12723":{"type":"$","pair":12722,"prev":12725,"next":12721,"e1":"0.000000,-0.484810,-0.874620","e2":"0.000000,-0.874620,0.484810","e3":"-1.000000,0.000000,0.000000","position":"177030.420568,101523.118477,42267.457495","backboneCenter":"177071.287155,101295.714657,42434.831472","sidechainCenter":"176989.553982,101750.522298,42100.083519","tag":""},"12721":{"type":"$","pair":12720,"prev":12723,"next":12719,"e1":"0.000000,-0.893371,-0.449319","e2":"0.000000,-0.449319,0.893371","e3":"-1.000000,0.000000,0.000000","position":"176681.251500,101739.312341,42470.711018","backboneCenter":"176723.036474,101701.406386,42699.536351","sidechainCenter":"176639.466525,101777.218297,42241.885685","tag":""},"12719":{"type":"$","pair":12718,"prev":12721,"next":12717,"e1":"0.000000,-0.991216,0.132256","e2":"0.000000,0.132256,0.991216","e3":"-1.000000,0.000000,0.000000","position":"176333.645827,102050.552876,42512.267767","backboneCenter":"176375.524180,102133.183334,42731.812460","sidechainCenter":"176291.767474,101967.922417,42292.723075","tag":""},"12717":{"type":"$","pair":12716,"prev":12719,"next":12715,"e1":"0.000000,-0.744312,0.667833","e2":"0.000000,0.667833,0.744312","e3":"-1.000000,0.000000,0.000000","position":"175992.990767,102363.739270,42400.243114","backboneCenter":"176034.476091,102576.632725,42568.341399","sidechainCenter":"175951.505442,102150.845815,42232.144830","tag":""},"12715":{"type":"$","pair":12714,"prev":12717,"next":12713,"e1":"0.000000,-0.238533,0.971134","e2":"0.000000,0.971134,0.238533","e3":"-1.000000,0.000000,0.000000","position":"175650.420568,102531.623884,42127.771452","backboneCenter":"175691.287155,102812.197652,42159.471716","sidechainCenter":"175609.553982,102251.050117,42096.071189","tag":""},"12713":{"type":"$","pair":12712,"prev":12715,"next":12711,"e1":"0.000000,0.350207,0.936672","e2":"0.000000,0.936672,-0.350207","e3":"-1.000000,0.000000,0.000000","position":"175301.251500,102511.094828,41831.747231","backboneCenter":"175343.036474,102694.380943,41689.606123","sidechainCenter":"175259.466525,102327.808714,41973.888340","tag":""},"12711":{"type":"$","pair":12710,"prev":12713,"next":12709,"e1":"0.000000,0.817145,0.576432","e2":"0.000000,0.576432,-0.817145","e3":"-1.000000,0.000000,0.000000","position":"174956.251500,102327.399748,41572.991426","backboneCenter":"174998.036474,102398.711877,41352.282399","sidechainCenter":"174914.466525,102256.087619,41793.700453","tag":""},"12709":{"type":"$","pair":12708,"prev":12711,"next":12707,"e1":"0.000000,0.999877,0.015707","e2":"0.000000,0.015707,-0.999877","e3":"-1.000000,0.000000,0.000000","position":"174608.645827,102025.720401,41485.886861","backboneCenter":"174650.524180,101976.448339,41256.540118","sidechainCenter":"174566.767474,102074.992463,41715.233604","tag":""},"12707":{"type":"$","pair":12706,"prev":12709,"next":12705,"e1":"0.000000,0.834848,-0.550481","e2":"0.000000,-0.550481,-0.834848","e3":"-1.000000,0.000000,0.000000","position":"174270.420568,101696.744881,41545.043044","backboneCenter":"174311.287155,101512.417997,41331.150208","sidechainCenter":"174229.553982,101881.071765,41758.935881","tag":""},"12705":{"type":"$","pair":12704,"prev":12707,"next":12703,"e1":"0.000000,0.379456,-0.925210","e2":"0.000000,-0.925210,-0.379456","e3":"-1.000000,0.000000,0.000000","position":"173925.420568,101493.101368,41795.052994","backboneCenter":"173966.287155,101220.295058,41722.229487","sidechainCenter":"173884.553982,101765.907678,41867.876501","tag":""},"12703":{"type":"$","pair":12702,"prev":12705,"next":12701,"e1":"0.000000,-0.207912,-0.978148","e2":"0.000000,-0.978148,0.207912","e3":"-1.000000,0.000000,0.000000","position":"173576.251500,101469.649765,42090.860032","backboneCenter":"173618.036474,101267.367096,42204.348430","sidechainCenter":"173534.466525,101671.932433,41977.371633","tag":""},"12701":{"type":"$","pair":12700,"prev":12703,"next":12699,"e1":"0.000000,-0.722967,-0.690882","e2":"0.000000,-0.690882,0.722967","e3":"-1.000000,0.000000,0.000000","position":"173231.251500,101613.080570,42373.925490","backboneCenter":"173273.036474,101509.928871,42581.669615","sidechainCenter":"173189.466525,101716.232268,42166.181365","tag":""},"12699":{"type":"$","pair":12698,"prev":12701,"next":12697,"e1":"0.000000,-0.986572,-0.163326","e2":"0.000000,-0.163326,0.986572","e3":"-1.000000,0.000000,0.000000","position":"172883.645827,101898.571355,42504.664333","backboneCenter":"172925.524180,101913.402599,42738.774774","sidechainCenter":"172841.767474,101883.740111,42270.553891","tag":""},"12697":{"type":"$","pair":12696,"prev":12699,"next":12695,"e1":"0.000000,-0.907044,0.421036","e2":"0.000000,0.421036,0.907044","e3":"-1.000000,0.000000,0.000000","position":"172538.645827,102200.601467,42474.060028","backboneCenter":"172580.524180,102344.780865,42659.100472","sidechainCenter":"172496.767474,102056.422069,42289.019584","tag":""},"12695":{"type":"$","pair":12694,"prev":12697,"next":12693,"e1":"0.000000,-0.512043,0.858960","e2":"0.000000,0.858960,0.512043","e3":"-1.000000,0.000000,0.000000","position":"172193.645827,102432.861704,42278.576029","backboneCenter":"172235.524180,102656.243169,42350.188778","sidechainCenter":"172151.767474,102209.480239,42206.963280","tag":""},"12693":{"type":"$","pair":12692,"prev":12695,"next":12691,"e1":"0.000000,0.061049,0.998135","e2":"0.000000,0.998135,-0.061049","e3":"-1.000000,0.000000,0.000000","position":"171851.251500,102537.954764,41988.528743","backboneCenter":"171893.036474,102754.790185,41906.186199","sidechainCenter":"171809.466525,102321.119343,42070.871288","tag":""},"12691":{"type":"$","pair":12690,"prev":12693,"next":12689,"e1":"0.000000,0.612907,0.790155","e2":"0.000000,0.790155,-0.612907","e3":"-1.000000,0.000000,0.000000","position":"171506.251500,102437.939161,41687.372092","backboneCenter":"171548.036474,102570.664364,41497.156648","sidechainCenter":"171464.466525,102305.213958,41877.587536","tag":""},"12689":{"type":"$","pair":12688,"prev":12691,"next":12687,"e1":"0.000000,0.951594,0.307357","e2":"0.000000,0.307357,-0.951594","e3":"-1.000000,0.000000,0.000000","position":"171162.990767,102162.951930,41484.299044","backboneCenter":"171204.476091,102201.145387,41215.743806","sidechainCenter":"171121.505442,102124.758473,41752.854283","tag":""},"12687":{"type":"$","pair":12686,"prev":12689,"next":12685,"e1":"0.000000,0.959314,-0.282341","e2":"0.000000,-0.282341,-0.959314","e3":"-1.000000,0.000000,0.000000","position":"170816.251500,101868.719801,41478.183531","backboneCenter":"170858.036474,101740.046951,41285.203760","sidechainCenter":"170774.466525,101997.392651,41671.163303","tag":""},"12685":{"type":"$","pair":12684,"prev":12687,"next":12683,"e1":"0.000000,0.633381,-0.773840","e2":"0.000000,-0.773840,-0.633381","e3":"-1.000000,0.000000,0.000000","position":"170475.420568,101575.171133,41655.805386","backboneCenter":"170516.287155,101335.576695,41506.403074","sidechainCenter":"170434.553982,101814.765572,41805.207698","tag":""},"12683":{"type":"$","pair":12682,"prev":12685,"next":12681,"e1":"0.000000,0.087156,-0.996195","e2":"0.000000,-0.996195,-0.087156","e3":"-1.000000,0.000000,0.000000","position":"170127.990767,101460.935683,41956.291080","backboneCenter":"170169.476091,101190.631765,41979.016569","sidechainCenter":"170086.505442,101731.239602,41933.565592","tag":""},"12681":{"type":"$","pair":12680,"prev":12683,"next":12679,"e1":"0.000000,-0.489382,-0.872069","e2":"0.000000,-0.872069,0.489382","e3":"-1.000000,0.000000,0.000000","position":"169781.251500,101520.661876,42244.462431","backboneCenter":"169823.036474,101361.278912,42412.970488","sidechainCenter":"169739.466525,101680.044840,42075.954374","tag":""},"12679":{"type":"$","pair":12678,"prev":12681,"next":12677,"e1":"0.000000,-0.895712,-0.444635","e2":"0.000000,-0.444635,0.895712","e3":"-1.000000,0.000000,0.000000","position":"169436.251500,101741.780541,42472.069517","backboneCenter":"169478.036474,101705.073226,42701.090187","sidechainCenter":"169394.466525,101778.487856,42243.048846","tag":""},"12677":{"type":"$","pair":12676,"prev":12679,"next":12675,"e1":"0.000000,-0.990509,0.137445","e2":"0.000000,0.137445,0.990509","e3":"-1.000000,0.000000,0.000000","position":"169095.420568,102077.849590,42541.192147","backboneCenter":"169136.287155,102152.137083,42813.603443","sidechainCenter":"169054.553982,102003.562096,42268.780851","tag":""},"12675":{"type":"$","pair":12674,"prev":12677,"next":12673,"e1":"0.000000,-0.740805,0.671721","e2":"0.000000,0.671721,0.740805","e3":"-1.000000,0.000000,0.000000","position":"168747.990767,102365.829942,42398.333102","backboneCenter":"168789.476091,102579.600636,42565.314380","sidechainCenter":"168706.505442,102152.059249,42231.351825","tag":""},"12673":{"type":"$","pair":12672,"prev":12675,"next":12671,"e1":"0.000000,-0.233445,0.972370","e2":"0.000000,0.972370,0.233445","e3":"-1.000000,0.000000,0.000000","position":"168398.645827,102496.120898,42137.251277","backboneCenter":"168440.524180,102730.692596,42139.196287","sidechainCenter":"168356.767474,102261.549200,42135.306267","tag":""},"12671":{"type":"$","pair":12670,"prev":12673,"next":12669,"e1":"0.000000,0.355107,0.934826","e2":"0.000000,0.934826,-0.355107","e3":"-1.000000,0.000000,0.000000","position":"168053.645827,102487.189298,41833.805996","backboneCenter":"168095.524180,102682.064642,41703.225504","sidechainCenter":"168011.767474,102292.313954,41964.386489","tag":""},"12669":{"type":"$","pair":12668,"prev":12671,"next":12667,"e1":"0.000000,0.820152,0.572146","e2":"0.000000,0.572146,-0.820152","e3":"-1.000000,0.000000,0.000000","position":"167715.420568,102310.587729,41550.016933","backboneCenter":"167756.287155,102441.168263,41299.666638","sidechainCenter":"167674.553982,102180.007196,41800.367227","tag":""},"12667":{"type":"$","pair":12666,"prev":12669,"next":12665,"e1":"0.000000,0.831954,-0.554844","e2":"0.000000,-0.554844,-0.831954","e3":"-1.000000,0.000000,0.000000","position":"167021.251500,101719.483705,41540.829524","backboneCenter":"167063.036474,101539.244577,41394.844076","sidechainCenter":"166979.466525,101899.722834,41686.814972","tag":""},"12665":{"type":"$","pair":12664,"prev":12667,"next":12663,"e1":"0.000000,0.374607,-0.927184","e2":"0.000000,-0.927184,-0.374607","e3":"-1.000000,0.000000,0.000000","position":"166673.645827,101529.615592,41790.924972","backboneCenter":"166715.524180,101297.907952,41754.329421","sidechainCenter":"166631.767474,101761.323232,41827.520522","tag":""},"12663":{"type":"$","pair":12662,"prev":12665,"next":12661,"e1":"0.000000,-0.213030,-0.977046","e2":"0.000000,-0.977046,0.213030","e3":"-1.000000,0.000000,0.000000","position":"166331.251500,101470.132774,42093.635681","backboneCenter":"166373.036474,101268.447100,42208.181668","sidechainCenter":"166289.466525,101671.818449,41979.089693","tag":""},"12661":{"type":"$","pair":12660,"prev":12663,"next":12659,"e1":"0.000000,-0.726575,-0.687088","e2":"0.000000,-0.687088,0.726575","e3":"-1.000000,0.000000,0.000000","position":"165990.420568,101626.312077,42399.132602","backboneCenter":"166031.287155,101460.161728,42627.431983","sidechainCenter":"165949.553982,101792.462425,42170.833221","tag":""},"12659":{"type":"$","pair":12658,"prev":12661,"next":12657,"e1":"0.000000,-0.987414,-0.158158","e2":"0.000000,-0.158158,0.987414","e3":"-1.000000,0.000000,0.000000","position":"165638.645827,101901.215150,42505.188492","backboneCenter":"165680.524180,101917.271984,42739.218068","sidechainCenter":"165596.767474,101885.158315,42271.158915","tag":""},"12657":{"type":"$","pair":12656,"prev":12659,"next":12655,"e1":"0.000000,-0.904827,0.425779","e2":"0.000000,0.425779,0.904827","e3":"-1.000000,0.000000,0.000000","position":"165300.420568,102235.264683,42493.558535","backboneCenter":"165341.287155,102387.199744,42731.554927","sidechainCenter":"165259.553982,102083.329622,42255.562142","tag":""},"12655":{"type":"$","pair":12654,"prev":12657,"next":12653,"e1":"0.000000,-0.507538,0.861629","e2":"0.000000,0.861629,0.507538","e3":"-1.000000,0.000000,0.000000","position":"164948.645827,102434.314385,42276.305762","backboneCenter":"164990.524180,102658.067749,42346.747912","sidechainCenter":"164906.767474,102210.561020,42205.863612","tag":""},"12653":{"type":"$","pair":12652,"prev":12655,"next":12651,"e1":"0.000000,0.066274,0.997801","e2":"0.000000,0.997801,-0.066274","e3":"-1.000000,0.000000,0.000000","position":"164603.645827,102514.491867,41983.508249","backboneCenter":"164645.524180,102739.030126,41915.609540","sidechainCenter":"164561.767474,102289.953608,42051.406959","tag":""},"12651":{"type":"$","pair":12650,"prev":12653,"next":12649,"e1":"0.000000,0.617036,0.786935","e2":"0.000000,0.786935,-0.617036","e3":"-1.000000,0.000000,0.000000","position":"164261.251500,102436.296249,41685.083344","backboneCenter":"164303.036474,102568.023672,41494.175563","sidechainCenter":"164219.466525,102304.568827,41875.991124","tag":""},"12649":{"type":"$","pair":12648,"prev":12651,"next":12647,"e1":"0.000000,0.953191,0.302370","e2":"0.000000,0.302370,-0.953191","e3":"-1.000000,0.000000,0.000000","position":"163913.645827,102172.371398,41514.961898","backboneCenter":"163955.524180,102191.082707,41281.129583","sidechainCenter":"163871.767474,102153.660088,41748.794213","tag":""},"12647":{"type":"$","pair":12646,"prev":12649,"next":12645,"e1":"0.000000,0.957822,-0.287361","e2":"0.000000,-0.287361,-0.957822","e3":"-1.000000,0.000000,0.000000","position":"163575.420568,101840.272093,41477.088445","backboneCenter":"163616.287155,101725.184014,41219.248806","sidechainCenter":"163534.553982,101955.360172,41734.928085","tag":""},"12645":{"type":"$","pair":12644,"prev":12647,"next":12643,"e1":"0.000000,0.629320,-0.777146","e2":"0.000000,-0.777146,-0.629320","e3":"-1.000000,0.000000,0.000000","position":"163226.251500,101595.628276,41645.020527","backboneCenter":"163268.036474,101380.130617,41559.237932","sidechainCenter":"163184.466525,101811.125934,41730.803122","tag":""},"12643":{"type":"$","pair":12642,"prev":12645,"next":12641,"e1":"0.000000,0.081939,-0.996637","e2":"0.000000,-0.996637,-0.081939","e3":"-1.000000,0.000000,0.000000","position":"162881.251500,101465.909028,41934.626063","backboneCenter":"162923.036474,101239.546053,41985.199751","sidechainCenter":"162839.466525,101692.272004,41884.052375","tag":""},"12641":{"type":"$","pair":12640,"prev":12643,"next":12639,"e1":"0.000000,-0.493942,-0.869495","e2":"0.000000,-0.869495,0.493942","e3":"-1.000000,0.000000,0.000000","position":"162533.645827,101543.971037,42238.770693","backboneCenter":"162575.524180,101371.366658,42397.627210","sidechainCenter":"162491.767474,101716.575417,42079.914177","tag":""},"12639":{"type":"$","pair":12638,"prev":12641,"next":12637,"e1":"0.000000,-0.898028,-0.439939","e2":"0.000000,-0.439939,0.898028","e3":"-1.000000,0.000000,0.000000","position":"162188.645827,101757.828757,42454.232262","backboneCenter":"162230.524180,101704.760358,42682.730423","sidechainCenter":"162146.767474,101810.897156,42225.734101","tag":""},"12637":{"type":"$","pair":12636,"prev":12639,"next":12635,"e1":"0.000000,-0.989776,0.142629","e2":"0.000000,0.142629,0.989776","e3":"-1.000000,0.000000,0.000000","position":"161850.420568,102080.682185,42540.777111","backboneCenter":"161891.287155,102156.394996,42812.795706","sidechainCenter":"161809.553982,102004.969374,42268.758516","tag":""},"12635":{"type":"$","pair":12634,"prev":12637,"next":12633,"e1":"0.000000,-0.737277,0.675590","e2":"0.000000,0.675590,0.737277","e3":"-1.000000,0.000000,0.000000","position":"161505.420568,102371.393404,42401.268536","backboneCenter":"161546.287155,102587.229192,42583.316492","sidechainCenter":"161464.553982,102155.557616,42219.220580","tag":""},"12633":{"type":"$","pair":12632,"prev":12635,"next":12631,"e1":"0.000000,-0.228351,0.973579","e2":"0.000000,0.973579,0.228351","e3":"-1.000000,0.000000,0.000000","position":"161153.645827,102496.832740,42134.651725","backboneCenter":"161195.524180,102731.411407,42135.368499","sidechainCenter":"161111.767474,102262.254074,42133.934950","tag":""},"12631":{"type":"$","pair":12630,"prev":12633,"next":12629,"e1":"0.000000,0.359997,0.932954","e2":"0.000000,0.932954,-0.359997","e3":"-1.000000,0.000000,0.000000","position":"160811.251500,102509.304898,41826.404382","backboneCenter":"160853.036474,102691.092492,41682.351735","sidechainCenter":"160769.466525,102327.517304,41970.457030","tag":""},"12629":{"type":"$","pair":12628,"prev":12631,"next":12627,"e1":"0.000000,0.823136,0.567844","e2":"0.000000,0.567844,-0.823136","e3":"-1.000000,0.000000,0.000000","position":"160467.990767,102304.271119,41552.875975","backboneCenter":"160509.476091,102418.025844,41306.623019","sidechainCenter":"160426.505442,102190.516394,41799.128932","tag":""},"12627":{"type":"$","pair":12626,"prev":12629,"next":12625,"e1":"0.000000,0.999986,0.005236","e2":"0.000000,0.005236,-0.999986","e3":"-1.000000,0.000000,0.000000","position":"160122.990767,101999.391817,41459.166904","backboneCenter":"160164.476091,101954.594446,41191.634006","sidechainCenter":"160081.505442,102044.189189,41726.699803","tag":""},"12625":{"type":"$","pair":12624,"prev":12627,"next":12623,"e1":"0.000000,0.829038,-0.559193","e2":"0.000000,-0.559193,-0.829038","e3":"-1.000000,0.000000,0.000000","position":"159780.420568,101691.997298,41548.243612","backboneCenter":"159821.287155,101505.440681,41336.292735","sidechainCenter":"159739.553982,101878.553915,41760.194490","tag":""},"12623":{"type":"$","pair":12622,"prev":12625,"next":12621,"e1":"0.000000,0.369747,-0.929133","e2":"0.000000,-0.929133,-0.369747","e3":"-1.000000,0.000000,0.000000","position":"159431.251500,101508.359753,41781.329505","backboneCenter":"159473.036474,101277.101448,41763.511235","sidechainCenter":"159389.466525,101739.618058,41799.147775","tag":""},"12621":{"type":"$","pair":12620,"prev":12623,"next":12619,"e1":"0.000000,-0.218143,-0.975917","e2":"0.000000,-0.975917,0.218143","e3":"-1.000000,0.000000,0.000000","position":"159087.990767,101472.952663,42121.333884","backboneCenter":"159129.476091,101222.172993,42224.727374","sidechainCenter":"159046.505442,101723.732332,42017.940394","tag":""},"12619":{"type":"$","pair":12618,"prev":12621,"next":12617,"e1":"0.000000,-0.730162,-0.683274","e2":"0.000000,-0.683274,0.730162","e3":"-1.000000,0.000000,0.000000","position":"158742.990767,101632.981898,42397.238618","backboneCenter":"158784.476091,101484.078165,42623.972680","sidechainCenter":"158701.505442,101781.885630,42170.504556","tag":""},"12617":{"type":"$","pair":12616,"prev":12619,"next":12615,"e1":"0.000000,-0.988228,-0.152986","e2":"0.000000,-0.152986,0.988228","e3":"-1.000000,0.000000,0.000000","position":"158393.645827,101903.861652,42505.698801","backboneCenter":"158435.524180,101921.143637,42739.641096","sidechainCenter":"158351.767474,101886.579667,42271.756505","tag":""},"12615":{"type":"$","pair":12614,"prev":12617,"next":12613,"e1":"0.000000,-0.902585,0.430511","e2":"0.000000,0.430511,0.902585","e3":"-1.000000,0.000000,0.000000","position":"158052.990767,102235.934941,42486.657488","backboneCenter":"158094.476091,102392.705493,42708.025170","sidechainCenter":"158011.505442,102079.164389,42265.289807","tag":""},"12613":{"type":"$","pair":12612,"prev":12615,"next":12611,"e1":"0.000000,-0.503020,0.864275","e2":"0.000000,0.864275,0.503020","e3":"-1.000000,0.000000,0.000000","position":"157706.251500,102453.918446,42288.937644","backboneCenter":"157748.036474,102680.002870,42340.742350","sidechainCenter":"157664.466525,102227.834022,42237.132938","tag":""},"12611":{"type":"$","pair":12610,"prev":12613,"next":12609,"e1":"0.000000,0.071497,0.997441","e2":"0.000000,0.997441,-0.071497","e3":"-1.000000,0.000000,0.000000","position":"157365.420568,102545.161715,41958.188480","backboneCenter":"157406.287155,102821.897427,41902.118069","sidechainCenter":"157324.553982,102268.426002,42014.258891","tag":""},"12609":{"type":"$","pair":12608,"prev":12611,"next":12607,"e1":"0.000000,0.621148,0.783693","e2":"0.000000,0.783693,-0.621148","e3":"-1.000000,0.000000,0.000000","position":"157020.420568,102426.795282,41658.246747","backboneCenter":"157061.287155,102623.809045,41455.979294","sidechainCenter":"156979.553982,102229.781519,41860.514201","tag":""},"12607":{"type":"$","pair":12606,"prev":12609,"next":12605,"e1":"0.000000,0.954761,0.297375","e2":"0.000000,0.297375,-0.954761","e3":"-1.000000,0.000000,0.000000","position":"156672.990767,102157.542686,41482.620923","backboneCenter":"156714.476091,102192.921797,41213.680456","sidechainCenter":"156631.505442,102122.163576,41751.561390","tag":""},"12605":{"type":"$","pair":12604,"prev":12607,"next":12603,"e1":"0.000000,0.956305,-0.292372","e2":"0.000000,-0.292372,-0.956305","e3":"-1.000000,0.000000,0.000000","position":"156330.420568,101837.536337,41477.931943","backboneCenter":"156371.287155,101721.099796,41220.698435","sidechainCenter":"156289.553982,101953.972877,41735.165451","tag":""},"12603":{"type":"$","pair":12602,"prev":12605,"next":12601,"e1":"0.000000,0.625243,-0.780430","e2":"0.000000,-0.780430,-0.625243","e3":"-1.000000,0.000000,0.000000","position":"155978.645827,101609.535141,41664.573327","backboneCenter":"156020.524180,101398.116468,41562.937657","sidechainCenter":"155936.767474,101820.953815,41766.208996","tag":""},"12601":{"type":"$","pair":12600,"prev":12603,"next":12599,"e1":"0.000000,0.076719,-0.997053","e2":"0.000000,-0.997053,-0.076719","e3":"-1.000000,0.000000,0.000000","position":"155637.990767,101460.507530,41961.938442","backboneCenter":"155679.476091,101190.456409,41987.493248","sidechainCenter":"155596.505442,101730.558652,41936.383635","tag":""},"12599":{"type":"$","pair":12598,"prev":12601,"next":12597,"e1":"0.000000,-0.498488,-0.866897","e2":"0.000000,-0.866897,0.498488","e3":"-1.000000,0.000000,0.000000","position":"155295.420568,101527.378349,42274.915029","backboneCenter":"155336.287155,101302.631578,42445.840261","sidechainCenter":"155254.553982,101752.125119,42103.989797","tag":""},"12597":{"type":"$","pair":12596,"prev":12599,"next":12595,"e1":"0.000000,-0.900319,-0.435231","e2":"0.000000,-0.435231,0.900319","e3":"-1.000000,0.000000,0.000000","position":"154950.420568,101764.489840,42493.441448","backboneCenter":"154991.287155,101675.147737,42761.293150","sidechainCenter":"154909.553982,101853.831943,42225.589746","tag":""},"12595":{"type":"$","pair":12594,"prev":12597,"next":12593,"e1":"0.000000,-0.989016,0.147809","e2":"0.000000,0.147809,0.989016","e3":"-1.000000,0.000000,0.000000","position":"154601.251500,102058.313452,42534.907898","backboneCenter":"154643.036474,102159.241110,42743.741569","sidechainCenter":"154559.466525,101957.385794,42326.074226","tag":""},"12593":{"type":"$","pair":12592,"prev":12595,"next":12591,"e1":"0.000000,-0.733730,0.679441","e2":"0.000000,0.679441,0.733730","e3":"-1.000000,0.000000,0.000000","position":"154253.645827,102336.596720,42389.456682","backboneCenter":"154295.524180,102530.670433,42521.225640","sidechainCenter":"154211.767474,102142.523007,42257.687723","tag":""},"12591":{"type":"$","pair":12590,"prev":12593,"next":12589,"e1":"0.000000,-0.223250,0.974761","e2":"0.000000,0.974761,0.223250","e3":"-1.000000,0.000000,0.000000","position":"153915.420568,102533.565246,42119.405304","backboneCenter":"153956.287155,102814.602326,42146.694596","sidechainCenter":"153874.553982,102252.528166,42092.116013","tag":""},"12589":{"type":"$","pair":12588,"prev":12591,"next":12587,"e1":"0.000000,0.364877,0.931056","e2":"0.000000,0.931056,-0.364877","e3":"-1.000000,0.000000,0.000000","position":"153563.645827,102485.422237,41828.713368","backboneCenter":"153605.524180,102678.919485,41696.099342","sidechainCenter":"153521.767474,102291.924989,41961.327393","tag":""},"12587":{"type":"$","pair":12586,"prev":12589,"next":12585,"e1":"0.000000,0.826098,0.563526","e2":"0.000000,0.563526,-0.826098","e3":"-1.000000,0.000000,0.000000","position":"153225.420568,102305.858574,41546.789198","backboneCenter":"153266.287155,102433.810334,41295.085219","sidechainCenter":"153184.553982,102177.906814,41798.493177","tag":""},"12585":{"type":"$","pair":12584,"prev":12587,"next":12583,"e1":"0.000000,1.000000,-0.000000","e2":"0.000000,-0.000000,-1.000000","e3":"-1.000000,0.000000,0.000000","position":"152880.420568,101997.273154,41453.244056","backboneCenter":"152921.287155,101961.132136,41173.207679","sidechainCenter":"152839.553982,102033.414172,41733.280433","tag":""},"12583":{"type":"$","pair":12582,"prev":12585,"next":12581,"e1":"0.000000,0.826098,-0.563526","e2":"0.000000,-0.563526,-0.826098","e3":"-1.000000,0.000000,0.000000","position":"152532.990767,101692.390692,41555.165962","backboneCenter":"152574.476091,101503.599464,41360.387811","sidechainCenter":"152491.505442,101881.181921,41749.944114","tag":""},"12581":{"type":"$","pair":12580,"prev":12583,"next":12579,"e1":"0.000000,0.364877,-0.931056","e2":"0.000000,-0.931056,-0.364877","e3":"-1.000000,0.000000,0.000000","position":"152186.251500,101507.221542,41783.906713","backboneCenter":"152228.036474,101275.873111,41767.299547","sidechainCenter":"152144.466525,101738.569973,41800.513879","tag":""},"12579":{"type":"$","pair":12578,"prev":12581,"next":12577,"e1":"0.000000,-0.223250,-0.974761","e2":"0.000000,-0.974761,0.223250","e3":"-1.000000,0.000000,0.000000","position":"151841.251500,101471.142360,42099.179202","backboneCenter":"151883.036474,101270.667245,42215.830918","sidechainCenter":"151799.466525,101671.617475,41982.527486","tag":""},"12577":{"type":"$","pair":12576,"prev":12579,"next":12575,"e1":"0.000000,-0.733730,-0.679441","e2":"0.000000,-0.679441,0.733730","e3":"-1.000000,0.000000,0.000000","position":"151496.251500,101619.001669,42379.956826","backboneCenter":"151538.036474,101519.125799,42589.295559","sidechainCenter":"151454.466525,101718.877539,42170.618093","tag":""},"12575":{"type":"$","pair":12574,"prev":12577,"next":12573,"e1":"0.000000,-0.989016,-0.147809","e2":"0.000000,-0.147809,0.989016","e3":"-1.000000,0.000000,0.000000","position":"151148.645827,101906.510791,42506.195246","backboneCenter":"151190.524180,101925.017452,42740.043846","sidechainCenter":"151106.767474,101888.004129,42272.346645","tag":""},"12573":{"type":"$","pair":12572,"prev":12575,"next":12571,"e1":"0.000000,-0.498488,0.866897","e2":"0.000000,0.866897,0.498488","e3":"-1.000000,0.000000,0.000000","position":"150465.420568,102475.340250,42270.187241","backboneCenter":"150506.287155,102736.118729,42378.451410","sidechainCenter":"150424.553982,102214.561771,42161.923071","tag":""},"12571":{"type":"$","pair":12570,"prev":12573,"next":12569,"e1":"0.000000,0.076719,0.997053","e2":"0.000000,0.997053,-0.076719","e3":"-1.000000,0.000000,0.000000","position":"150117.990767,102538.964649,41955.078805","backboneCenter":"150159.476091,102801.927309,41888.510823","sidechainCenter":"150076.505442,102276.001990,42021.646787","tag":""},"12569":{"type":"$","pair":12568,"prev":12571,"next":12567,"e1":"0.000000,0.625243,0.780430","e2":"0.000000,0.780430,-0.625243","e3":"-1.000000,0.000000,0.000000","position":"149768.645827,102412.525783,41692.109861","backboneCenter":"149810.524180,102557.833291,41507.953969","sidechainCenter":"149726.767474,102267.218275,41876.265754","tag":""},"12567":{"type":"$","pair":12566,"prev":12569,"next":12565,"e1":"0.000000,0.956305,0.292372","e2":"0.000000,0.292372,-0.956305","e3":"-1.000000,0.000000,0.000000","position":"149427.990767,102154.831549,41481.803127","backboneCenter":"149469.476091,102188.802011,41212.681103","sidechainCenter":"149386.505442,102120.861086,41750.925152","tag":""},"12565":{"type":"$","pair":12564,"prev":12567,"next":12563,"e1":"0.000000,0.954761,-0.297375","e2":"0.000000,-0.297375,-0.954761","e3":"-1.000000,0.000000,0.000000","position":"149078.645827,101863.858177,41503.573507","backboneCenter":"149120.524180,101745.418098,41301.089897","sidechainCenter":"149036.767474,101982.298255,41706.057117","tag":""},"12563":{"type":"$","pair":12562,"prev":12565,"next":12561,"e1":"0.000000,0.621148,-0.783693","e2":"0.000000,-0.783693,-0.621148","e3":"-1.000000,0.000000,0.000000","position":"148737.990767,101574.024226,41666.765178","backboneCenter":"148779.476091,101335.851633,41536.940402","sidechainCenter":"148696.505442,101812.196818,41796.589954","tag":""},"12561":{"type":"$","pair":12560,"prev":12563,"next":12559,"e1":"0.000000,0.071497,-0.997441","e2":"0.000000,-0.997441,-0.071497","e3":"-1.000000,0.000000,0.000000","position":"148392.990767,101460.315637,41964.763727","backboneCenter":"148434.476091,101190.402021,41991.732161","sidechainCenter":"148351.505442,101730.229252,41937.795292","tag":""},"12559":{"type":"$","pair":12558,"prev":12561,"next":12557,"e1":"0.000000,-0.503020,-0.864275","e2":"0.000000,-0.864275,0.503020","e3":"-1.000000,0.000000,0.000000","position":"148046.251500,101524.560859,42251.961388","backboneCenter":"148088.036474,101367.844368,42422.952136","sidechainCenter":"148004.466525,101681.277351,42080.970641","tag":""},"12557":{"type":"$","pair":12556,"prev":12559,"next":12555,"e1":"0.000000,-0.902585,-0.430511","e2":"0.000000,-0.430511,0.902585","e3":"-1.000000,0.000000,0.000000","position":"147701.251500,101749.227342,42476.067213","backboneCenter":"147743.036474,101716.121856,42705.636204","sidechainCenter":"147659.466525,101782.332829,42246.498223","tag":""},"12555":{"type":"$","pair":12554,"prev":12557,"next":12553,"e1":"0.000000,-0.988228,0.152986","e2":"0.000000,0.152986,0.988228","e3":"-1.000000,0.000000,0.000000","position":"147356.251500,102061.113411,42534.595238","backboneCenter":"147398.036474,102163.133131,42742.897593","sidechainCenter":"147314.466525,101959.093691,42326.292883","tag":""},"12553":{"type":"$","pair":12552,"prev":12555,"next":12551,"e1":"0.000000,-0.730162,0.683274","e2":"0.000000,0.683274,0.730162","e3":"-1.000000,0.000000,0.000000","position":"147012.990767,102372.041555,42392.537754","backboneCenter":"147054.476091,102588.408704,42556.140667","sidechainCenter":"146971.505442,102155.674407,42228.934840","tag":""},"12551":{"type":"$","pair":12550,"prev":12553,"next":12549,"e1":"0.000000,-0.218143,0.975917","e2":"0.000000,0.975917,0.218143","e3":"-1.000000,0.000000,0.000000","position":"146666.251500,102520.036870,42138.161395","backboneCenter":"146708.036474,102751.202617,42119.180034","sidechainCenter":"146624.466525,102288.871124,42157.142755","tag":""},"12549":{"type":"$","pair":12548,"prev":12551,"next":12547,"e1":"0.000000,0.369747,0.929133","e2":"0.000000,0.929133,-0.369747","e3":"-1.000000,0.000000,0.000000","position":"146318.645827,102484.518733,41826.174062","backboneCenter":"146360.524180,102677.318966,41692.548710","sidechainCenter":"146276.767474,102291.718499,41959.799414","tag":""},"12547":{"type":"$","pair":12546,"prev":12549,"next":12545,"e1":"0.000000,0.829038,0.559193","e2":"0.000000,0.559193,-0.829038","e3":"-1.000000,0.000000,0.000000","position":"145977.990767,102299.572249,41549.714230","backboneCenter":"146019.476091,102410.742030,41302.283560","sidechainCenter":"145936.505442,102188.402469,41797.144900","tag":""},"12545":{"type":"$","pair":12544,"prev":12547,"next":12543,"e1":"0.000000,0.999986,-0.005236","e2":"0.000000,-0.005236,-0.999986","e3":"-1.000000,0.000000,0.000000","position":"145635.420568,101994.410397,41453.265828","backboneCenter":"145676.287155,101956.803614,41173.422523","sidechainCenter":"145594.553982,102032.017180,41733.109134","tag":""},"12543":{"type":"$","pair":12542,"prev":12545,"next":12541,"e1":"0.000000,0.823136,-0.567844","e2":"0.000000,-0.567844,-0.823136","e3":"-1.000000,0.000000,0.000000","position":"145290.420568,101687.283491,41551.493720","backboneCenter":"145331.287155,101498.517599,41341.508045","sidechainCenter":"145249.553982,101876.049382,41761.479395","tag":""},"12541":{"type":"$","pair":12540,"prev":12543,"next":12539,"e1":"0.000000,0.359997,-0.932954","e2":"0.000000,-0.932954,-0.359997","e3":"-1.000000,0.000000,0.000000","position":"144938.645827,101526.389614,41798.339242","backboneCenter":"144980.524180,101294.135742,41765.387712","sidechainCenter":"144896.767474,101758.643487,41831.290773","tag":""},"12539":{"type":"$","pair":12538,"prev":12541,"next":12537,"e1":"0.000000,-0.228351,-0.973579","e2":"0.000000,-0.973579,0.228351","e3":"-1.000000,0.000000,0.000000","position":"144600.420568,101468.312625,42127.506996","backboneCenter":"144641.287155,101203.927949,42226.639679","sidechainCenter":"144559.553982,101732.697301,42028.374312","tag":""},"12537":{"type":"$","pair":12536,"prev":12539,"next":12535,"e1":"0.000000,-0.737277,-0.675590","e2":"0.000000,-0.675590,0.737277","e3":"-1.000000,0.000000,0.000000","position":"144252.990767,101637.161819,42401.060172","backboneCenter":"144294.476091,101490.640561,42629.341089","sidechainCenter":"144211.505442,101783.683076,42172.779254","tag":""},"12535":{"type":"$","pair":12534,"prev":12537,"next":12533,"e1":"0.000000,-0.989776,-0.142629","e2":"0.000000,-0.142629,0.989776","e3":"-1.000000,0.000000,0.000000","position":"143906.251500,101902.142525,42529.103801","backboneCenter":"143948.036474,101938.802754,42758.132013","sidechainCenter":"143864.466525,101865.482295,42300.075588","tag":""},"12533":{"type":"$","pair":12532,"prev":12535,"next":12531,"e1":"0.000000,-0.898028,0.439939","e2":"0.000000,0.439939,0.898028","e3":"-1.000000,0.000000,0.000000","position":"143565.420568,102242.988139,42489.802269","backboneCenter":"143606.287155,102398.642742,42725.382808","sidechainCenter":"143524.553982,102087.333537,42254.221729","tag":""},"12531":{"type":"$","pair":12530,"prev":12533,"next":12529,"e1":"0.000000,-0.493942,0.869495","e2":"0.000000,0.869495,0.493942","e3":"-1.000000,0.000000,0.000000","position":"143217.990767,102471.941558,42264.143849","backboneCenter":"143259.476091,102727.171826,42356.003344","sidechainCenter":"143176.505442,102216.711290,42172.284354","tag":""},"12529":{"type":"$","pair":12528,"prev":12531,"next":12527,"e1":"0.000000,0.081939,0.996637","e2":"0.000000,0.996637,-0.081939","e3":"-1.000000,0.000000,0.000000","position":"142871.251500,102537.596545,41977.265185","backboneCenter":"142913.036474,102752.659959,41890.399641","sidechainCenter":"142829.466525,102322.533132,42064.130728","tag":""},"12527":{"type":"$","pair":12526,"prev":12529,"next":12525,"e1":"0.000000,0.629320,0.777146","e2":"0.000000,0.777146,-0.629320","e3":"-1.000000,0.000000,0.000000","position":"142527.990767,102418.133185,41656.976026","backboneCenter":"142569.476091,102596.787101,41452.859798","sidechainCenter":"142486.505442,102239.479269,41861.092254","tag":""},"12525":{"type":"$","pair":12524,"prev":12527,"next":12523,"e1":"0.000000,0.957822,0.287361","e2":"0.000000,0.287361,-0.957822","e3":"-1.000000,0.000000,0.000000","position":"142178.645827,102164.731485,41512.314244","backboneCenter":"142220.524180,102179.767608,41278.216872","sidechainCenter":"142136.767474,102149.695362,41746.411616","tag":""},"12523":{"type":"$","pair":12522,"prev":12525,"next":12521,"e1":"0.000000,0.953191,-0.302370","e2":"0.000000,-0.302370,-0.953191","e3":"-1.000000,0.000000,0.000000","position":"141837.990767,101833.192626,41485.533182","backboneCenter":"141879.476091,101708.335691,41244.719141","sidechainCenter":"141796.505442,101958.049561,41726.347222","tag":""},"12521":{"type":"$","pair":12520,"prev":12523,"next":12519,"e1":"0.000000,0.617036,-0.786935","e2":"0.000000,-0.786935,-0.617036","e3":"-1.000000,0.000000,0.000000","position":"141492.990767,101572.285259,41669.000139","backboneCenter":"141534.476091,101333.436174,41540.424206","sidechainCenter":"141451.505442,101811.134345,41797.576073","tag":""},"12519":{"type":"$","pair":12518,"prev":12521,"next":12517,"e1":"0.000000,0.066274,-0.997801","e2":"0.000000,-0.997801,-0.066274","e3":"-1.000000,0.000000,0.000000","position":"141147.990767,101460.138539,41967.589978","backboneCenter":"141189.476091,101190.369829,41995.971300","sidechainCenter":"141106.505442,101729.907248,41939.208655","tag":""},"12517":{"type":"$","pair":12516,"prev":12519,"next":12515,"e1":"0.000000,-0.507538,-0.861629","e2":"0.000000,-0.861629,0.507538","e3":"-1.000000,0.000000,0.000000","position":"140801.251500,101525.886637,42254.447316","backboneCenter":"140843.036474,101370.067595,42426.256282","sidechainCenter":"140759.466525,101681.705679,42082.638351","tag":""},"12515":{"type":"$","pair":12514,"prev":12517,"next":12513,"e1":"0.000000,-0.904827,-0.425779","e2":"0.000000,-0.425779,0.904827","e3":"-1.000000,0.000000,0.000000","position":"140453.645827,101764.993404,42457.980085","backboneCenter":"140495.524180,101715.520645,42687.283619","sidechainCenter":"140411.767474,101814.466162,42228.676551","tag":""},"12513":{"type":"$","pair":12512,"prev":12515,"next":12511,"e1":"0.000000,-0.987414,0.158158","e2":"0.000000,0.158158,0.987414","e3":"-1.000000,0.000000,0.000000","position":"140111.251500,102063.911695,42534.267922","backboneCenter":"140153.036474,102167.020680,42742.033251","sidechainCenter":"140069.466525,101960.802709,42326.502594","tag":""},"12511":{"type":"$","pair":12510,"prev":12513,"next":12509,"e1":"0.000000,-0.726575,0.687088","e2":"0.000000,0.687088,0.726575","e3":"-1.000000,0.000000,0.000000","position":"139763.645827,102340.656571,42385.910559","backboneCenter":"139805.524180,102536.099499,42515.639995","sidechainCenter":"139721.767474,102145.213643,42256.181123","tag":""},"12509":{"type":"$","pair":12508,"prev":12511,"next":12507,"e1":"0.000000,-0.213030,0.977046","e2":"0.000000,0.977046,0.213030","e3":"-1.000000,0.000000,0.000000","position":"139418.645827,102498.886465,42126.831203","backboneCenter":"139460.524180,102733.447451,42123.863288","sidechainCenter":"139376.767474,102264.325479,42129.799119","tag":""},"12507":{"type":"$","pair":12506,"prev":12509,"next":12505,"e1":"0.000000,0.374607,0.927184","e2":"0.000000,0.927184,-0.374607","e3":"-1.000000,0.000000,0.000000","position":"139080.420568,102505.921789,41792.653330","backboneCenter":"139121.287155,102752.028333,41654.240489","sidechainCenter":"139039.553982,102259.815246,41931.066172","tag":""},"12505":{"type":"$","pair":12504,"prev":12507,"next":12503,"e1":"0.000000,0.831954,0.554844","e2":"0.000000,0.554844,-0.831954","e3":"-1.000000,0.000000,0.000000","position":"138731.251500,102316.109775,41564.567425","backboneCenter":"138773.036474,102381.619979,41342.067295","sidechainCenter":"138689.466525,102250.599571,41787.067554","tag":""},"12503":{"type":"$","pair":12502,"prev":12505,"next":12501,"e1":"0.000000,0.999945,-0.010472","e2":"0.000000,-0.010472,-0.999945","e3":"-1.000000,0.000000,0.000000","position":"138386.251500,102015.760147,41462.153800","backboneCenter":"138428.036474,101944.493396,41241.430116","sidechainCenter":"138344.466525,102087.026899,41682.877483","tag":""},"12501":{"type":"$","pair":12500,"prev":12503,"next":12499,"e1":"0.000000,0.820152,-0.572146","e2":"0.000000,-0.572146,-0.820152","e3":"-1.000000,0.000000,0.000000","position":"138045.420568,101684.939415,41553.137240","backboneCenter":"138086.287155,101495.076633,41344.142815","sidechainCenter":"138004.553982,101874.802196,41762.131666","tag":""},"12499":{"type":"$","pair":12498,"prev":12501,"next":12497,"e1":"0.000000,0.355107,-0.934826","e2":"0.000000,-0.934826,-0.355107","e3":"-1.000000,0.000000,0.000000","position":"137696.251500,101504.985679,41789.078831","backboneCenter":"137738.036474,101273.476026,41774.895207","sidechainCenter":"137654.466525,101736.495332,41803.262456","tag":""},"12497":{"type":"$","pair":12496,"prev":12499,"next":12495,"e1":"0.000000,-0.233445,-0.972370","e2":"0.000000,-0.972370,0.233445","e3":"-1.000000,0.000000,0.000000","position":"137352.990767,101474.923513,42129.597415","backboneCenter":"137394.476091,101225.798816,42236.917225","sidechainCenter":"137311.505442,101724.048210,42022.277605","tag":""},"12495":{"type":"$","pair":12494,"prev":12497,"next":12493,"e1":"0.000000,-0.740805,-0.671721","e2":"0.000000,-0.671721,0.740805","e3":"-1.000000,0.000000,0.000000","position":"137003.645827,101641.361656,42369.259254","backboneCenter":"137045.524180,101527.008756,42574.078880","sidechainCenter":"136961.767474,101755.714555,42164.439629","tag":""},"12493":{"type":"$","pair":12492,"prev":12495,"next":12491,"e1":"0.000000,-0.990509,-0.137445","e2":"0.000000,-0.137445,0.990509","e3":"-1.000000,0.000000,0.000000","position":"136661.251500,101904.914234,42529.608926","backboneCenter":"136703.036474,101942.773144,42758.442048","sidechainCenter":"136619.466525,101867.055324,42300.775805","tag":""},"12491":{"type":"$","pair":12490,"prev":12493,"next":12489,"e1":"0.000000,-0.895712,0.444635","e2":"0.000000,0.444635,0.895712","e3":"-1.000000,0.000000,0.000000","position":"136316.251500,102219.898237,42491.092337","backboneCenter":"136358.036474,102380.126842,42658.796506","sidechainCenter":"136274.466525,102059.669631,42323.388167","tag":""},"12489":{"type":"$","pair":12488,"prev":12491,"next":12487,"e1":"0.000000,-0.489382,0.872069","e2":"0.000000,0.872069,0.489382","e3":"-1.000000,0.000000,0.000000","position":"135971.251500,102458.400882,42281.772157","backboneCenter":"136013.036474,102685.271128,42330.019292","sidechainCenter":"135929.466525,102231.530637,42233.525022","tag":""},"12487":{"type":"$","pair":12486,"prev":12489,"next":12485,"e1":"0.000000,0.087156,0.996195","e2":"0.000000,0.996195,-0.087156","e3":"-1.000000,0.000000,0.000000","position":"135630.420568,102544.437713,41949.630610","backboneCenter":"135671.287155,102820.258569,41889.220341","sidechainCenter":"135589.553982,102268.616856,42010.040879","tag":""},"12485":{"type":"$","pair":12484,"prev":12487,"next":12483,"e1":"0.000000,0.633381,0.773840","e2":"0.000000,0.773840,-0.633381","e3":"-1.000000,0.000000,0.000000","position":"135281.251500,102429.605446,41676.015311","backboneCenter":"135323.036474,102557.305907,41482.390709","sidechainCenter":"135239.466525,102301.904984,41869.639913","tag":""},"12483":{"type":"$","pair":12482,"prev":12485,"next":12481,"e1":"0.000000,0.959314,0.282341","e2":"0.000000,0.282341,-0.959314","e3":"-1.000000,0.000000,0.000000","position":"134936.251500,102172.322514,41490.262942","backboneCenter":"134978.036474,102168.703141,41258.347451","sidechainCenter":"134894.466525,102175.941888,41722.178432","tag":""},"12481":{"type":"$","pair":12480,"prev":12483,"next":12479,"e1":"0.000000,0.951594,-0.307357","e2":"0.000000,-0.307357,-0.951594","e3":"-1.000000,0.000000,0.000000","position":"134591.251500,101855.105225,41481.798860","backboneCenter":"134633.036474,101721.424846,41292.253480","sidechainCenter":"134549.466525,101988.785603,41671.344240","tag":""},"12479":{"type":"$","pair":12478,"prev":12481,"next":12477,"e1":"0.000000,0.061049,-0.998135","e2":"0.000000,-0.998135,-0.061049","e3":"-1.000000,0.000000,0.000000","position":"133898.645827,101487.582859,41950.984368","backboneCenter":"133940.524180,101256.237084,41989.801855","sidechainCenter":"133856.767474,101718.928633,41912.166881","tag":""},"12477":{"type":"$","pair":12476,"prev":12479,"next":12475,"e1":"0.000000,-0.512043,-0.858960","e2":"0.000000,-0.858960,0.512043","e3":"-1.000000,0.000000,0.000000","position":"133560.420568,101531.754833,42282.304732","backboneCenter":"133601.287155,101309.720565,42456.739046","sidechainCenter":"133519.553982,101753.789100,42107.870417","tag":""},"12475":{"type":"$","pair":12474,"prev":12477,"next":12473,"e1":"0.000000,-0.907044,-0.421036","e2":"0.000000,-0.421036,0.907044","e3":"-1.000000,0.000000,0.000000","position":"133208.645827,101767.394592,42459.204293","backboneCenter":"133250.524180,101719.123137,42688.763722","sidechainCenter":"133166.767474,101815.666048,42229.644865","tag":""},"12473":{"type":"$","pair":12472,"prev":12475,"next":12471,"e1":"0.000000,-0.986572,0.163326","e2":"0.000000,0.163326,0.986572","e3":"-1.000000,0.000000,0.000000","position":"132870.420568,102091.989671,42538.968829","backboneCenter":"132911.287155,102173.382605,42809.342156","sidechainCenter":"132829.553982,102010.596738,42268.595502","tag":""},"12471":{"type":"$","pair":12470,"prev":12473,"next":12469,"e1":"0.000000,-0.722967,0.690882","e2":"0.000000,0.690882,0.722967","e3":"-1.000000,0.000000,0.000000","position":"132518.645827,102342.672515,42384.121604","backboneCenter":"132560.524180,102538.792022,42512.825929","sidechainCenter":"132476.767474,102146.553007,42255.417278","tag":""},"12469":{"type":"$","pair":12468,"prev":12471,"next":12467,"e1":"0.000000,-0.207912,0.978148","e2":"0.000000,0.978148,0.207912","e3":"-1.000000,0.000000,0.000000","position":"132176.251500,102521.455153,42132.708105","backboneCenter":"132218.036474,102752.409456,42111.307068","sidechainCenter":"132134.466525,102290.500850,42154.109143","tag":""},"12467":{"type":"$","pair":12466,"prev":12469,"next":12465,"e1":"0.000000,0.379456,0.925210","e2":"0.000000,0.925210,-0.379456","e3":"-1.000000,0.000000,0.000000","position":"131831.251500,102505.557687,41815.776378","backboneCenter":"131873.036474,102684.288600,41667.948251","sidechainCenter":"131789.466525,102326.826773,41963.604504","tag":""},"12465":{"type":"$","pair":12464,"prev":12467,"next":12463,"e1":"0.000000,0.834848,0.550481","e2":"0.000000,0.550481,-0.834848","e3":"-1.000000,0.000000,0.000000","position":"131490.420568,102298.702115,41542.040892","backboneCenter":"131531.287155,102422.684495,41288.358186","sidechainCenter":"131449.553982,102174.719735,41795.723597","tag":""},"12463":{"type":"$","pair":12462,"prev":12465,"next":12461,"e1":"0.000000,0.999877,-0.015707","e2":"0.000000,-0.015707,-0.999877","e3":"-1.000000,0.000000,0.000000","position":"131145.420568,101988.685421,41453.354339","backboneCenter":"131186.287155,101948.150241,41173.920188","sidechainCenter":"131104.553982,102029.220601,41732.788490","tag":""},"12461":{"type":"$","pair":12460,"prev":12463,"next":12459,"e1":"0.000000,0.817145,-0.576432","e2":"0.000000,-0.576432,-0.817145","e3":"-1.000000,0.000000,0.000000","position":"130796.251500,101707.560150,41548.329931","backboneCenter":"130838.036474,101523.561331,41407.112618","sidechainCenter":"130754.466525,101891.558968,41689.547243","tag":""},"12459":{"type":"$","pair":12458,"prev":12461,"next":12457,"e1":"0.000000,0.350207,-0.936672","e2":"0.000000,-0.936672,-0.350207","e3":"-1.000000,0.000000,0.000000","position":"130452.990767,101492.221909,41813.822081","backboneCenter":"130494.476091,101225.675699,41763.485474","sidechainCenter":"130411.505442,101758.768119,41864.158689","tag":""},"12457":{"type":"$","pair":12456,"prev":12459,"next":12455,"e1":"0.000000,-0.238533,-0.971134","e2":"0.000000,-0.971134,0.238533","e3":"-1.000000,0.000000,0.000000","position":"130106.251500,101472.765443,42107.473901","backboneCenter":"130148.036474,101274.147346,42227.260152","sidechainCenter":"130064.466525,101671.383540,41987.687650","tag":""},"12455":{"type":"$","pair":12454,"prev":12457,"next":12453,"e1":"0.000000,-0.744312,-0.667833","e2":"0.000000,-0.667833,0.744312","e3":"-1.000000,0.000000,0.000000","position":"129762.990767,101641.381529,42404.837744","backboneCenter":"129804.476091,101497.258813,42634.640484","sidechainCenter":"129721.505442,101785.504244,42175.035005","tag":""},"12453":{"type":"$","pair":12452,"prev":12455,"next":12451,"e1":"0.000000,-0.991216,-0.132256","e2":"0.000000,-0.132256,0.991216","e3":"-1.000000,0.000000,0.000000","position":"129417.990767,101931.882507,42536.526620","backboneCenter":"129459.476091,101942.322808,42807.583176","sidechainCenter":"129376.505442,101921.442207,42265.470065","tag":""},"12451":{"type":"$","pair":12450,"prev":12453,"next":12449,"e1":"0.000000,-0.893371,0.449319","e2":"0.000000,0.449319,0.893371","e3":"-1.000000,0.000000,0.000000","position":"129071.251500,102222.466564,42489.934226","backboneCenter":"129113.036474,102383.571066,42656.797145","sidechainCenter":"129029.466525,102061.362062,42323.071306","tag":""},"12449":{"type":"$","pair":12448,"prev":12451,"next":12447,"e1":"0.000000,-0.484810,0.874620","e2":"0.000000,0.874620,0.484810","e3":"-1.000000,0.000000,0.000000","position":"128723.645827,102441.398398,42264.842054","backboneCenter":"128765.524180,102666.919048,42329.402884","sidechainCenter":"128681.767474,102215.877747,42200.281223","tag":""},"12447":{"type":"$","pair":12446,"prev":12449,"next":12445,"e1":"0.000000,0.092371,0.995725","e2":"0.000000,0.995725,-0.092371","e3":"-1.000000,0.000000,0.000000","position":"128385.420568,102544.166517,41946.780644","backboneCenter":"128426.287155,102819.667287,41884.927015","sidechainCenter":"128344.553982,102268.665747,42008.634273","tag":""},"12445":{"type":"$","pair":12444,"prev":12447,"next":12443,"e1":"0.000000,0.637424,0.770513","e2":"0.000000,0.770513,-0.637424","e3":"-1.000000,0.000000,0.000000","position":"128033.645827,102407.638762,41685.668172","backboneCenter":"128075.524180,102550.035749,41499.252607","sidechainCenter":"127991.767474,102265.241775,41872.083736","tag":""},"12443":{"type":"$","pair":12442,"prev":12445,"next":12441,"e1":"0.000000,0.960779,0.277315","e2":"0.000000,0.277315,-0.960779","e3":"-1.000000,0.000000,0.000000","position":"127691.251500,102169.651187,41489.367655","backboneCenter":"127733.036474,102164.817562,41257.474294","sidechainCenter":"127649.466525,102174.484812,41721.261015","tag":""},"12441":{"type":"$","pair":12440,"prev":12443,"next":12439,"e1":"0.000000,0.949972,-0.312335","e2":"0.000000,-0.312335,-0.949972","e3":"-1.000000,0.000000,0.000000","position":"127350.420568,101826.638599,41481.448823","backboneCenter":"127391.287155,101704.840503,41226.710193","sidechainCenter":"127309.553982,101948.436695,41736.187453","tag":""},"12439":{"type":"$","pair":12438,"prev":12441,"next":12437,"e1":"0.000000,0.608761,-0.793353","e2":"0.000000,-0.793353,-0.608761","e3":"-1.000000,0.000000,0.000000","position":"127005.420568,101564.569346,41669.319423","backboneCenter":"127046.287155,101320.400293,41527.516675","sidechainCenter":"126964.553982,101808.738400,41811.122170","tag":""},"12437":{"type":"$","pair":12436,"prev":12439,"next":12435,"e1":"0.000000,0.055822,-0.998441","e2":"0.000000,-0.998441,-0.055822","e3":"-1.000000,0.000000,0.000000","position":"126660.420568,101453.944360,41972.201855","backboneCenter":"126701.287155,101172.327180,41992.654469","sidechainCenter":"126619.553982,101735.561541,41951.749241","tag":""},"12435":{"type":"$","pair":12434,"prev":12437,"next":12433,"e1":"0.000000,-0.516533,-0.856267","e2":"0.000000,-0.856267,0.516533","e3":"-1.000000,0.000000,0.000000","position":"126315.420568,101533.239389,42284.752577","backboneCenter":"126356.287155,101312.121497,42460.347063","sidechainCenter":"126274.553982,101754.357280,42109.158090","tag":""},"12433":{"type":"$","pair":12432,"prev":12435,"next":12431,"e1":"0.000000,-0.909236,-0.416281","e2":"0.000000,-0.416281,0.909236","e3":"-1.000000,0.000000,0.000000","position":"125970.420568,101774.875349,42498.265381","backboneCenter":"126011.287155,101691.162303,42767.929379","sidechainCenter":"125929.553982,101858.588395,42228.601383","tag":""},"12431":{"type":"$","pair":12430,"prev":12433,"next":12429,"e1":"0.000000,-0.985703,0.168489","e2":"0.000000,0.168489,0.985703","e3":"-1.000000,0.000000,0.000000","position":"125621.251500,102069.502929,42533.569359","backboneCenter":"125663.036474,102174.781934,42740.243560","sidechainCenter":"125579.466525,101964.223923,42326.895157","tag":""},"12429":{"type":"$","pair":12428,"prev":12431,"next":12427,"e1":"0.000000,-0.719340,0.694658","e2":"0.000000,0.694658,0.719340","e3":"-1.000000,0.000000,0.000000","position":"125273.645827,102344.679064,42382.322117","backboneCenter":"125315.524180,102541.469775,42509.997804","sidechainCenter":"125231.767474,102147.888354,42254.646431","tag":""},"12427":{"type":"$","pair":12426,"prev":12429,"next":12425,"e1":"0.000000,-0.202787,0.979223","e2":"0.000000,0.979223,0.202787","e3":"-1.000000,0.000000,0.000000","position":"124932.990767,102530.283306,42106.303447","backboneCenter":"124974.476091,102801.392624,42115.269717","sidechainCenter":"124891.505442,102259.173988,42097.337178","tag":""},"12425":{"type":"$","pair":12424,"prev":12427,"next":12423,"e1":"0.000000,0.384295,0.923210","e2":"0.000000,0.923210,-0.384295","e3":"-1.000000,0.000000,0.000000","position":"124587.990767,102497.970896,41788.988641","backboneCenter":"124629.476091,102726.986568,41643.618498","sidechainCenter":"124546.505442,102268.955224,41934.358784","tag":""},"12423":{"type":"$","pair":12422,"prev":12425,"next":12421,"e1":"0.000000,0.837719,0.546102","e2":"0.000000,0.546102,-0.837719","e3":"-1.000000,0.000000,0.000000","position":"124242.990767,102292.462510,41545.064304","backboneCenter":"124284.476091,102399.732104,41295.917981","sidechainCenter":"124201.505442,102185.192917,41794.210628","tag":""},"12421":{"type":"$","pair":12420,"prev":12423,"next":12419,"e1":"0.000000,0.999781,-0.020942","e2":"0.000000,-0.020942,-0.999781","e3":"-1.000000,0.000000,0.000000","position":"123900.420568,101985.823359,41453.421075","backboneCenter":"123941.287155,101943.825628,41174.202995","sidechainCenter":"123859.553982,102027.821091,41732.639155","tag":""},"12419":{"type":"$","pair":12418,"prev":12421,"next":12417,"e1":"0.000000,0.814116,-0.580703","e2":"0.000000,-0.580703,-0.814116","e3":"-1.000000,0.000000,0.000000","position":"123552.990767,101683.142255,41561.705605","backboneCenter":"123594.476091,101490.313306,41370.923917","sidechainCenter":"123511.505442,101875.971204,41752.487293","tag":""},"12417":{"type":"$","pair":12416,"prev":12419,"next":12415,"e1":"0.000000,0.345298,-0.938493","e2":"0.000000,-0.938493,-0.345298","e3":"-1.000000,0.000000,0.000000","position":"123206.251500,101502.804100,41794.274079","backboneCenter":"123248.036474,101271.158613,41782.515552","sidechainCenter":"123164.466525,101734.449587,41806.032607","tag":""},"12415":{"type":"$","pair":12414,"prev":12417,"next":12413,"e1":"0.000000,-0.243615,-0.969872","e2":"0.000000,-0.969872,0.243615","e3":"-1.000000,0.000000,0.000000","position":"122865.420568,101470.381011,42135.842648","backboneCenter":"122906.287155,101207.586060,42239.115875","sidechainCenter":"122824.553982,101733.175962,42032.569420","tag":""},"12413":{"type":"$","pair":12412,"prev":12415,"next":12411,"e1":"0.000000,-0.747798,-0.663926","e2":"0.000000,-0.663926,0.747798","e3":"-1.000000,0.000000,0.000000","position":"122517.990767,101643.506161,42406.709908","backboneCenter":"122559.476091,101500.588660,42637.264119","sidechainCenter":"122476.505442,101786.423662,42176.155697","tag":""},"12411":{"type":"$","pair":12410,"prev":12413,"next":12409,"e1":"0.000000,-0.991894,-0.127065","e2":"0.000000,-0.127065,0.991894","e3":"-1.000000,0.000000,0.000000","position":"122175.420568,101933.231414,42542.670668","backboneCenter":"122216.287155,101933.496776,42825.029439","sidechainCenter":"122134.553982,101932.966051,42260.311898","tag":""},"12409":{"type":"$","pair":12408,"prev":12411,"next":12407,"e1":"0.000000,-0.891007,0.453990","e2":"0.000000,0.453990,0.891007","e3":"-1.000000,0.000000,0.000000","position":"121826.251500,102225.028793,42488.762683","backboneCenter":"121868.036474,102387.004775,42654.779777","sidechainCenter":"121784.466525,102063.052810,42322.745588","tag":""},"12407":{"type":"$","pair":12406,"prev":12409,"next":12405,"e1":"0.000000,-0.480223,0.877146","e2":"0.000000,0.877146,0.480223","e3":"-1.000000,0.000000,0.000000","position":"121485.420568,102480.894375,42260.173209","backboneCenter":"121526.287155,102743.882975,42362.952302","sidechainCenter":"121444.553982,102217.905775,42157.394116","tag":""},"12405":{"type":"$","pair":12404,"prev":12407,"next":12403,"e1":"0.000000,0.097583,0.995227","e2":"0.000000,0.995227,-0.097583","e3":"-1.000000,0.000000,0.000000","position":"121136.251500,102537.173121,41968.823790","backboneCenter":"121178.036474,102750.845578,41878.590893","sidechainCenter":"121094.466525,102323.500664,42059.056686","tag":""},"12403":{"type":"$","pair":12402,"prev":12405,"next":12401,"e1":"0.000000,0.641450,0.767165","e2":"0.000000,0.767165,-0.641450","e3":"-1.000000,0.000000,0.000000","position":"120791.251500,102426.189192,41671.534340","backboneCenter":"120833.036474,102551.855057,41476.583102","sidechainCenter":"120749.466525,102300.523328,41866.485577","tag":""},"12401":{"type":"$","pair":12400,"prev":12403,"next":12399,"e1":"0.000000,0.962218,0.272280","e2":"0.000000,0.272280,-0.962218","e3":"-1.000000,0.000000,0.000000","position":"120446.251500,102166.975209,41488.486367","backboneCenter":"120488.036474,102160.927465,41256.621494","sidechainCenter":"120404.466525,102173.022953,41720.351240","tag":""},"12399":{"type":"$","pair":12398,"prev":12401,"next":12397,"e1":"0.000000,0.948324,-0.317305","e2":"0.000000,-0.317305,-0.948324","e3":"-1.000000,0.000000,0.000000","position":"120101.251500,101849.686679,41483.344580","backboneCenter":"120143.036474,101714.028752,41295.209465","sidechainCenter":"120059.466525,101985.344606,41671.479695","tag":""},"12397":{"type":"$","pair":12396,"prev":12399,"next":12395,"e1":"0.000000,0.604599,-0.796530","e2":"0.000000,-0.796530,-0.604599","e3":"-1.000000,0.000000,0.000000","position":"119757.990767,101567.138906,41675.759225","backboneCenter":"119799.476091,101326.299703,41550.950832","sidechainCenter":"119716.505442,101807.978108,41800.567618","tag":""},"12395":{"type":"$","pair":12394,"prev":12397,"next":12393,"e1":"0.000000,0.050593,-0.998719","e2":"0.000000,-0.998719,-0.050593","e3":"-1.000000,0.000000,0.000000","position":"119415.420568,101453.806296,41975.061363","backboneCenter":"119456.287155,101172.300065,41996.988234","sidechainCenter":"119374.553982,101735.312527,41953.134492","tag":""},"12393":{"type":"$","pair":12392,"prev":12395,"next":12391,"e1":"0.000000,-0.521010,-0.853551","e2":"0.000000,-0.853551,0.521010","e3":"-1.000000,0.000000,0.000000","position":"119066.251500,101529.941812,42261.862975","backboneCenter":"119108.036474,101376.840651,42436.098244","sidechainCenter":"119024.466525,101683.042973,42087.627706","tag":""},"12391":{"type":"$","pair":12390,"prev":12393,"next":12389,"e1":"0.000000,-0.911403,-0.411514","e2":"0.000000,-0.411514,0.911403","e3":"-1.000000,0.000000,0.000000","position":"118725.420568,101777.487335,42499.437296","backboneCenter":"118766.287155,101695.187387,42769.535915","sidechainCenter":"118684.553982,101859.787282,42229.338676","tag":""},"12389":{"type":"$","pair":12388,"prev":12391,"next":12387,"e1":"0.000000,-0.984808,0.173648","e2":"0.000000,0.173648,0.984808","e3":"-1.000000,0.000000,0.000000","position":"118376.251500,102072.295726,42533.198130","backboneCenter":"118418.036474,102178.655427,42739.318261","sidechainCenter":"118334.466525,101965.936025,42327.077999","tag":""},"12387":{"type":"$","pair":12386,"prev":12389,"next":12385,"e1":"0.000000,-0.715693,0.698415","e2":"0.000000,0.698415,0.715693","e3":"-1.000000,0.000000,0.000000","position":"118032.990767,102380.180651,42384.660213","backboneCenter":"118074.476091,102599.926588,42543.695994","sidechainCenter":"117991.505442,102160.434714,42225.624432","tag":""},"12385":{"type":"$","pair":12384,"prev":12387,"next":12383,"e1":"0.000000,0.389124,0.921185","e2":"0.000000,0.921185,-0.389124","e3":"-1.000000,0.000000,0.000000","position":"117341.251500,102503.600817,41810.492388","backboneCenter":"117383.036474,102680.773906,41660.800735","sidechainCenter":"117299.466525,102326.427727,41960.184040","tag":""},"12383":{"type":"$","pair":12382,"prev":12385,"next":12381,"e1":"0.000000,0.840567,0.541708","e2":"0.000000,0.541708,-0.840567","e3":"-1.000000,0.000000,0.000000","position":"116996.251500,102309.231300,41559.655906","backboneCenter":"117038.036474,102371.238541,41336.154236","sidechainCenter":"116954.466525,102247.224058,41783.157576","tag":""},"12381":{"type":"$","pair":12380,"prev":12383,"next":12379,"e1":"0.000000,0.999657,-0.026177","e2":"0.000000,-0.026177,-0.999657","e3":"-1.000000,0.000000,0.000000","position":"116648.645827,102004.169016,41485.260767","backboneCenter":"116690.524180,101945.336129,41258.178500","sidechainCenter":"116606.767474,102063.001903,41712.343034","tag":""},"12379":{"type":"$","pair":12378,"prev":12381,"next":12377,"e1":"0.000000,0.811064,-0.584958","e2":"0.000000,-0.584958,-0.811064","e3":"-1.000000,0.000000,0.000000","position":"116306.251500,101702.846393,41551.417063","backboneCenter":"116348.036474,101517.378866,41412.134289","sidechainCenter":"116264.466525,101888.313919,41690.699837","tag":""},"12377":{"type":"$","pair":12376,"prev":12379,"next":12375,"e1":"0.000000,0.340380,-0.940288","e2":"0.000000,-0.940288,-0.340380","e3":"-1.000000,0.000000,0.000000","position":"115961.251500,101501.733742,41796.880199","backboneCenter":"116003.036474,101270.029863,41786.334720","sidechainCenter":"115919.466525,101733.437620,41807.425678","tag":""},"12375":{"type":"$","pair":12374,"prev":12377,"next":12373,"e1":"0.000000,-0.248690,-0.968583","e2":"0.000000,-0.968583,0.248690","e3":"-1.000000,0.000000,0.000000","position":"115616.251500,101473.919795,42112.989095","backboneCenter":"115658.036474,101276.566964,42234.848663","sidechainCenter":"115574.466525,101671.272626,41991.129526","tag":""},"12373":{"type":"$","pair":12372,"prev":12375,"next":12371,"e1":"0.000000,-0.751264,-0.660002","e2":"0.000000,-0.660002,0.751264","e3":"-1.000000,0.000000,0.000000","position":"115271.251500,101629.078338,42389.799998","backboneCenter":"115313.036474,101534.716542,42601.681441","sidechainCenter":"115229.466525,101723.440134,42177.918555","tag":""},"12371":{"type":"$","pair":12370,"prev":12373,"next":12369,"e1":"0.000000,-0.992546,-0.121869","e2":"0.000000,-0.121869,0.992546","e3":"-1.000000,0.000000,0.000000","position":"114930.420568,101936.073733,42543.012827","backboneCenter":"114971.287155,101937.817512,42825.366338","sidechainCenter":"114889.553982,101934.329954,42260.659317","tag":""},"12369":{"type":"$","pair":12368,"prev":12371,"next":12367,"e1":"0.000000,-0.888617,0.458650","e2":"0.000000,0.458650,0.888617","e3":"-1.000000,0.000000,0.000000","position":"114578.645827,102220.277079,42465.243879","backboneCenter":"114620.524180,102372.078696,42644.084405","sidechainCenter":"114536.767474,102068.475461,42286.403354","tag":""},"12367":{"type":"$","pair":12366,"prev":12369,"next":12365,"e1":"0.000000,-0.475624,0.879649","e2":"0.000000,0.879649,0.475624","e3":"-1.000000,0.000000,0.000000","position":"114233.645827,102444.147564,42260.205303","backboneCenter":"114275.524180,102670.331916,42322.400991","sidechainCenter":"114191.767474,102217.963212,42198.009616","tag":""},"12365":{"type":"$","pair":12364,"prev":12367,"next":12363,"e1":"0.000000,0.102793,0.994703","e2":"0.000000,0.994703,-0.102793","e3":"-1.000000,0.000000,0.000000","position":"113891.251500,102537.002520,41966.011598","backboneCenter":"113933.036474,102750.199591,41874.661157","sidechainCenter":"113849.466525,102323.805448,42057.362039","tag":""},"12363":{"type":"$","pair":12362,"prev":12365,"next":12361,"e1":"0.000000,0.645458,0.763796","e2":"0.000000,0.763796,-0.645458","e3":"-1.000000,0.000000,0.000000","position":"113543.645827,102404.324796,41681.416701","backboneCenter":"113585.524180,102544.761872,41493.520207","sidechainCenter":"113501.767474,102263.887721,41869.313195","tag":""},"12361":{"type":"$","pair":12360,"prev":12363,"next":12359,"e1":"0.000000,0.963630,0.267238","e2":"0.000000,0.267238,-0.963630","e3":"-1.000000,0.000000,0.000000","position":"113201.251500,102164.294653,41487.619102","backboneCenter":"113243.036474,102157.032956,41255.789073","sidechainCenter":"113159.466525,102171.556351,41719.449131","tag":""},"12359":{"type":"$","pair":12358,"prev":12361,"next":12357,"e1":"0.000000,0.946649,-0.322266","e2":"0.000000,-0.322266,-0.946649","e3":"-1.000000,0.000000,0.000000","position":"112856.251500,101846.983550,41484.138697","backboneCenter":"112898.036474,101710.342414,41296.716462","sidechainCenter":"112814.466525,101983.624686,41671.560933","tag":""},"12357":{"type":"$","pair":12356,"prev":12359,"next":12355,"e1":"0.000000,0.600420,-0.799685","e2":"0.000000,-0.799685,-0.600420","e3":"-1.000000,0.000000,0.000000","position":"112511.251500,101582.892090,41660.076613","backboneCenter":"112553.036474,101364.395769,41582.248263","sidechainCenter":"112469.466525,101801.388411,41737.904963","tag":""},"12355":{"type":"$","pair":12354,"prev":12357,"next":12353,"e1":"0.000000,0.045363,-0.998971","e2":"0.000000,-0.998971,-0.045363","e3":"-1.000000,0.000000,0.000000","position":"112163.645827,101486.876170,41959.039114","backboneCenter":"112205.524180,101256.168655,42001.485633","sidechainCenter":"112121.767474,101717.583686,41916.592594","tag":""},"12353":{"type":"$","pair":12352,"prev":12355,"next":12351,"e1":"0.000000,-0.525472,-0.850811","e2":"0.000000,-0.850811,0.525472","e3":"-1.000000,0.000000,0.000000","position":"111825.420568,101536.246849,42289.624780","backboneCenter":"111866.287155,101316.979869,42467.525137","sidechainCenter":"111784.553982,101755.513829,42111.724423","tag":""},"12351":{"type":"$","pair":12350,"prev":12353,"next":12349,"e1":"0.000000,-0.913545,-0.406737","e2":"0.000000,-0.406737,0.913545","e3":"-1.000000,0.000000,0.000000","position":"111476.251500,101761.775263,42482.468540","backboneCenter":"111518.036474,101734.690536,42712.825463","sidechainCenter":"111434.466525,101788.859989,42252.111617","tag":""},"12349":{"type":"$","pair":12348,"prev":12351,"next":12347,"e1":"0.000000,-0.983885,0.178802","e2":"0.000000,0.178802,0.983885","e3":"-1.000000,0.000000,0.000000","position":"111131.251500,102075.086541,42532.812283","backboneCenter":"111173.036474,102182.524022,42738.372693","sidechainCenter":"111089.466525,101967.649060,42327.251873","tag":""},"12347":{"type":"$","pair":12346,"prev":12349,"next":12345,"e1":"0.000000,-0.712026,0.702153","e2":"0.000000,0.702153,0.712026","e3":"-1.000000,0.000000,0.000000","position":"110786.251500,102362.282464,42397.842097","backboneCenter":"110828.036474,102566.875029,42507.111382","sidechainCenter":"110744.466525,102157.689899,42288.572811","tag":""},"12345":{"type":"$","pair":12344,"prev":12347,"next":12343,"e1":"0.000000,-0.192522,0.981293","e2":"0.000000,0.981293,0.192522","e3":"-1.000000,0.000000,0.000000","position":"110441.251500,102523.475310,42124.501072","backboneCenter":"110483.036474,102754.064968,42099.475002","sidechainCenter":"110399.466525,102292.885653,42149.527142","tag":""},"12343":{"type":"$","pair":12342,"prev":12345,"next":12341,"e1":"0.000000,0.393942,0.919135","e2":"0.000000,0.919135,-0.393942","e3":"-1.000000,0.000000,0.000000","position":"110097.990767,102495.733927,41783.785567","backboneCenter":"110139.476091,102723.214756,41636.025192","sidechainCenter":"110056.505442,102268.253097,41931.545942","tag":""},"12341":{"type":"$","pair":12340,"prev":12343,"next":12339,"e1":"0.000000,0.843391,0.537300","e2":"0.000000,0.537300,-0.843391","e3":"-1.000000,0.000000,0.000000","position":"109755.420568,102291.471956,41537.405580","backboneCenter":"109796.287155,102411.454366,41281.806740","sidechainCenter":"109714.553982,102171.489546,41793.004420","tag":""},"12339":{"type":"$","pair":12338,"prev":12341,"next":12337,"e1":"0.000000,0.999507,-0.031411","e2":"0.000000,-0.031411,-0.999507","e3":"-1.000000,0.000000,0.000000","position":"109410.420568,101980.100480,41453.599499","backboneCenter":"109451.287155,101935.181140,41174.836520","sidechainCenter":"109369.553982,102025.019820,41732.362478","tag":""},"12337":{"type":"$","pair":12336,"prev":12339,"next":12335,"e1":"0.000000,0.807990,-0.589196","e2":"0.000000,-0.589196,-0.807990","e3":"-1.000000,0.000000,0.000000","position":"109061.251500,101700.501702,41552.979098","backboneCenter":"109103.036474,101514.307438,41414.669335","sidechainCenter":"109019.466525,101886.695966,41691.288861","tag":""},"12335":{"type":"$","pair":12334,"prev":12337,"next":12333,"e1":"0.000000,0.335452,-0.942057","e2":"0.000000,-0.942057,-0.335452","e3":"-1.000000,0.000000,0.000000","position":"108716.251500,101500.677044,41799.491888","backboneCenter":"108758.036474,101268.921126,41790.159746","sidechainCenter":"108674.466525,101732.432962,41808.824029","tag":""},"12333":{"type":"$","pair":12332,"prev":12335,"next":12331,"e1":"0.000000,-0.253758,-0.967268","e2":"0.000000,-0.967268,0.253758","e3":"-1.000000,0.000000,0.000000","position":"108375.420568,101471.832565,42141.381255","backboneCenter":"108416.287155,101210.133479,42247.400752","sidechainCenter":"108334.553982,101733.531652,42035.361758","tag":""},"12331":{"type":"$","pair":12330,"prev":12333,"next":12329,"e1":"0.000000,-0.754710,-0.656059","e2":"0.000000,-0.656059,0.754710","e3":"-1.000000,0.000000,0.000000","position":"108030.420568,101643.353803,42414.430921","backboneCenter":"108071.287155,101486.909382,42649.487699","sidechainCenter":"107989.553982,101799.798224,42179.374143","tag":""},"12329":{"type":"$","pair":12328,"prev":12331,"next":12327,"e1":"0.000000,-0.993171,-0.116671","e2":"0.000000,-0.116671,0.993171","e3":"-1.000000,0.000000,0.000000","position":"107681.251500,101916.026381,42531.484100","backboneCenter":"107723.036474,101958.669307,42759.474177","sidechainCenter":"107639.466525,101873.383455,42303.494023","tag":""},"12327":{"type":"$","pair":12326,"prev":12329,"next":12325,"e1":"0.000000,-0.886204,0.463296","e2":"0.000000,0.463296,0.886204","e3":"-1.000000,0.000000,0.000000","position":"107340.420568,102255.726402,42483.273738","backboneCenter":"107381.287155,102417.494445,42714.698987","sidechainCenter":"107299.553982,102093.958359,42251.848489","tag":""},"12325":{"type":"$","pair":12324,"prev":12327,"next":12323,"e1":"0.000000,-0.471012,0.882127","e2":"0.000000,0.882127,0.471012","e3":"-1.000000,0.000000,0.000000","position":"106988.645827,102445.503902,42257.876196","backboneCenter":"107030.524180,102672.010808,42318.886738","sidechainCenter":"106946.767474,102218.996996,42196.865654","tag":""},"12323":{"type":"$","pair":12322,"prev":12325,"next":12321,"e1":"0.000000,0.107999,0.994151","e2":"0.000000,0.994151,-0.107999","e3":"-1.000000,0.000000,0.000000","position":"106643.645827,102513.349967,41961.978032","backboneCenter":"106685.524180,102734.847965,41884.736195","sidechainCenter":"106601.767474,102291.851969,42039.219869","tag":""},"12321":{"type":"$","pair":12320,"prev":12323,"next":12319,"e1":"0.000000,0.649448,0.760406","e2":"0.000000,0.760406,-0.649448","e3":"-1.000000,0.000000,0.000000","position":"106301.251500,102422.726203,41667.089389","backboneCenter":"106343.036474,102546.343690,41470.832895","sidechainCenter":"106259.466525,102299.108716,41863.345882","tag":""},"12319":{"type":"$","pair":12318,"prev":12321,"next":12317,"e1":"0.000000,0.965016,0.262189","e2":"0.000000,0.262189,-0.965016","e3":"-1.000000,0.000000,0.000000","position":"105956.251500,102161.609593,41486.765885","backboneCenter":"105998.036474,102153.134142,41254.977056","sidechainCenter":"105914.466525,102170.085045,41718.554714","tag":""},"12317":{"type":"$","pair":12316,"prev":12319,"next":12315,"e1":"0.000000,0.944949,-0.327218","e2":"0.000000,-0.327218,-0.944949","e3":"-1.000000,0.000000,0.000000","position":"105608.645827,101848.332222,41508.094782","backboneCenter":"105650.524180,101723.590422,41309.431378","sidechainCenter":"105566.767474,101973.074021,41706.758186","tag":""},"12315":{"type":"$","pair":12314,"prev":12317,"next":12313,"e1":"0.000000,0.596225,-0.802817","e2":"0.000000,-0.802817,-0.596225","e3":"-1.000000,0.000000,0.000000","position":"105270.420568,101559.428960,41676.199665","backboneCenter":"105311.287155,101313.062688,41538.249652","sidechainCenter":"105229.553982,101805.795231,41814.149678","tag":""},"12313":{"type":"$","pair":12312,"prev":12315,"next":12311,"e1":"0.000000,0.040132,-0.999194","e2":"0.000000,-0.999194,-0.040132","e3":"-1.000000,0.000000,0.000000","position":"104921.251500,101463.639941,41957.048815","backboneCenter":"104963.036474,101239.593330,42017.057239","sidechainCenter":"104879.466525,101687.686551,41897.040391","tag":""},"12311":{"type":"$","pair":12310,"prev":12313,"next":12309,"e1":"0.000000,-0.529919,-0.848048","e2":"0.000000,-0.848048,0.529919","e3":"-1.000000,0.000000,0.000000","position":"104577.990767,101543.179410,42289.509509","backboneCenter":"104619.476091,101340.981642,42470.331850","sidechainCenter":"104536.505442,101745.377178,42108.687168","tag":""},"12309":{"type":"$","pair":12308,"prev":12311,"next":12307,"e1":"0.000000,-0.915663,-0.401948","e2":"0.000000,-0.401948,0.915663","e3":"-1.000000,0.000000,0.000000","position":"104235.420568,101782.729535,42501.740016","backboneCenter":"104276.287155,101703.262514,42772.685653","sidechainCenter":"104194.553982,101862.196556,42230.794378","tag":""},"12307":{"type":"$","pair":12306,"prev":12309,"next":12305,"e1":"0.000000,-0.982935,0.183951","e2":"0.000000,0.183951,0.982935","e3":"-1.000000,0.000000,0.000000","position":"103886.251500,102077.875297,42532.411829","backboneCenter":"103928.036474,102186.387612,42737.406883","sidechainCenter":"103844.466525,101969.362983,42327.416775","tag":""},"12305":{"type":"$","pair":12304,"prev":12307,"next":12303,"e1":"0.000000,-0.708340,0.705872","e2":"0.000000,0.705872,0.708340","e3":"-1.000000,0.000000,0.000000","position":"103545.420568,102387.871011,42385.364214","backboneCenter":"103586.287155,102611.140851,42558.214218","sidechainCenter":"103504.553982,102164.601171,42212.514209","tag":""},"12303":{"type":"$","pair":12302,"prev":12305,"next":12301,"e1":"0.000000,-0.187381,0.982287","e2":"0.000000,0.982287,0.187381","e3":"-1.000000,0.000000,0.000000","position":"103200.420568,102537.582353,42099.773301","backboneCenter":"103241.287155,102819.430668,42116.746024","sidechainCenter":"103159.553982,102255.734039,42082.800578","tag":""},"12301":{"type":"$","pair":12300,"prev":12303,"next":12299,"e1":"0.000000,0.398749,0.917060","e2":"0.000000,0.917060,-0.398749","e3":"-1.000000,0.000000,0.000000","position":"102848.645827,102478.819647,41811.040734","backboneCenter":"102890.524180,102667.327471,41671.425316","sidechainCenter":"102806.767474,102290.311823,41950.656151","tag":""},"12299":{"type":"$","pair":12298,"prev":12301,"next":12297,"e1":"0.000000,0.846193,0.532876","e2":"0.000000,0.532876,-0.846193","e3":"-1.000000,0.000000,0.000000","position":"102507.990767,102285.280611,41540.526627","backboneCenter":"102549.476091,102388.623550,41289.726122","sidechainCenter":"102466.505442,102181.937671,41791.327132","tag":""},"12297":{"type":"$","pair":12296,"prev":12299,"next":12295,"e1":"0.000000,0.999328,-0.036644","e2":"0.000000,-0.036644,-0.999328","e3":"-1.000000,0.000000,0.000000","position":"102161.251500,102001.675574,41461.925553","backboneCenter":"102203.036474,101924.655372,41243.143052","sidechainCenter":"102119.466525,102078.695777,41680.708055","tag":""},"12295":{"type":"$","pair":12294,"prev":12297,"next":12293,"e1":"0.000000,0.804894,-0.593419","e2":"0.000000,-0.593419,-0.804894","e3":"-1.000000,0.000000,0.000000","position":"101816.251500,101698.165222,41554.553388","backboneCenter":"101858.036474,101511.249326,41417.220427","sidechainCenter":"101774.466525,101885.081119,41691.886348","tag":""},"12293":{"type":"$","pair":12292,"prev":12295,"next":12291,"e1":"0.000000,0.330514,-0.943801","e2":"0.000000,-0.943801,-0.330514","e3":"-1.000000,0.000000,0.000000","position":"101472.990767,101488.434257,41824.497015","backboneCenter":"101514.476091,101220.892334,41779.753570","sidechainCenter":"101431.505442,101755.976180,41869.240460","tag":""},"12291":{"type":"$","pair":12290,"prev":12293,"next":12289,"e1":"0.000000,-0.258819,-0.965926","e2":"0.000000,-0.965926,0.258819","e3":"-1.000000,0.000000,0.000000","position":"101123.645827,101498.509815,42116.109662","backboneCenter":"101165.524180,101291.436114,42226.328294","sidechainCenter":"101081.767474,101705.583517,42005.891029","tag":""},"12289":{"type":"$","pair":12288,"prev":12291,"next":12287,"e1":"0.000000,-0.993768,-0.111469","e2":"0.000000,-0.111469,0.993768","e3":"-1.000000,0.000000,0.000000","position":"100440.420568,101941.763551,42543.652476","backboneCenter":"100481.287155,101946.463980,42825.972244","sidechainCenter":"100399.553982,101937.063122,42261.332707","tag":""},"12287":{"type":"$","pair":12286,"prev":12289,"next":12285,"e1":"0.000000,-0.883766,0.467930","e2":"0.000000,0.467930,0.883766","e3":"-1.000000,0.000000,0.000000","position":"100091.251500,102232.678182,42485.167787","backboneCenter":"100133.036474,102397.241865,42648.620192","sidechainCenter":"100049.466525,102068.114499,42321.715381","tag":""},"12285":{"type":"$","pair":12284,"prev":12287,"next":12283,"e1":"0.000000,-0.466387,0.884581","e2":"0.000000,0.884581,0.466387","e3":"-1.000000,0.000000,0.000000","position":"99747.990767,102480.005642,42249.189467","backboneCenter":"99789.476091,102737.995346,42332.986659","sidechainCenter":"99706.505442,102222.015939,42165.392276","tag":""},"12283":{"type":"$","pair":12282,"prev":12285,"next":12281,"e1":"0.000000,0.113203,0.993572","e2":"0.000000,0.993572,-0.113203","e3":"-1.000000,0.000000,0.000000","position":"99401.251500,102536.617156,41960.390087","backboneCenter":"99443.036474,102748.845936,41866.812102","sidechainCenter":"99359.466525,102324.388376,42053.968073","tag":""},"12281":{"type":"$","pair":12280,"prev":12283,"next":12279,"e1":"0.000000,0.653421,0.756995","e2":"0.000000,0.756995,-0.653421","e3":"-1.000000,0.000000,0.000000","position":"99056.251500,102420.977300,41664.880573","backboneCenter":"99098.036474,102543.565501,41467.979513","sidechainCenter":"99014.466525,102298.389099,41861.781633","tag":""},"12279":{"type":"$","pair":12278,"prev":12281,"next":12277,"e1":"0.000000,0.966376,0.257133","e2":"0.000000,0.257133,-0.966376","e3":"-1.000000,0.000000,0.000000","position":"98711.251500,102158.920103,41485.926738","backboneCenter":"98753.036474,102149.231130,41254.185464","sidechainCenter":"98669.466525,102168.609076,41717.668013","tag":""},"12277":{"type":"$","pair":12276,"prev":12279,"next":12275,"e1":"0.000000,0.943223,-0.332161","e2":"0.000000,-0.332161,-0.943223","e3":"-1.000000,0.000000,0.000000","position":"98366.251500,101841.589952,41485.769338","backboneCenter":"98408.036474,101702.993663,41299.788255","sidechainCenter":"98324.466525,101980.186241,41671.750420","tag":""},"12275":{"type":"$","pair":12274,"prev":12277,"next":12273,"e1":"0.000000,0.592013,-0.805928","e2":"0.000000,-0.805928,-0.592013","e3":"-1.000000,0.000000,0.000000","position":"98022.990767,101562.099354,41682.598312","backboneCenter":"98064.476091,101319.329458,41561.588255","sidechainCenter":"97981.505442,101804.869250,41803.608370","tag":""},"12273":{"type":"$","pair":12272,"prev":12275,"next":12271,"e1":"0.000000,0.034899,-0.999391","e2":"0.000000,-0.999391,-0.034899","e3":"-1.000000,0.000000,0.000000","position":"97673.645827,101486.475372,41964.414682","backboneCenter":"97715.524180,101256.224997,42009.274793","sidechainCenter":"97631.767474,101716.725746,41919.554570","tag":""},"12271":{"type":"$","pair":12270,"prev":12273,"next":12269,"e1":"0.000000,-0.534352,-0.845262","e2":"0.000000,-0.845262,0.534352","e3":"-1.000000,0.000000,0.000000","position":"97328.645827,101555.724926,42259.987534","backboneCenter":"97370.524180,101390.795326,42426.798479","sidechainCenter":"97286.767474,101720.654527,42093.176589","tag":""},"12269":{"type":"$","pair":12268,"prev":12271,"next":12267,"e1":"0.000000,-0.917755,-0.397148","e2":"0.000000,-0.397148,0.917755","e3":"-1.000000,0.000000,0.000000","position":"96983.645827,101779.494867,42465.135835","backboneCenter":"97025.524180,101737.249118,42695.880199","sidechainCenter":"96941.767474,101821.740616,42234.391472","tag":""},"12267":{"type":"$","pair":12266,"prev":12269,"next":12265,"e1":"0.000000,-0.981959,0.189095","e2":"0.000000,0.189095,0.981959","e3":"-1.000000,0.000000,0.000000","position":"96645.420568,102106.066708,42536.376129","backboneCenter":"96686.287155,102194.509298,42804.526188","sidechainCenter":"96604.553982,102017.624117,42268.226070","tag":""},"12265":{"type":"$","pair":12264,"prev":12267,"next":12263,"e1":"0.000000,-0.704634,0.709571","e2":"0.000000,0.709571,0.704634","e3":"-1.000000,0.000000,0.000000","position":"96296.251500,102366.428716,42394.026539","backboneCenter":"96338.036474,102572.154308,42501.147384","sidechainCenter":"96254.466525,102160.703125,42286.905694","tag":""},"12263":{"type":"$","pair":12262,"prev":12265,"next":12261,"e1":"0.000000,-0.182236,0.983255","e2":"0.000000,0.983255,0.182236","e3":"-1.000000,0.000000,0.000000","position":"95951.251500,102524.750356,42119.012525","backboneCenter":"95993.036474,102755.065303,42091.573142","sidechainCenter":"95909.466525,102294.435409,42146.451908","tag":""},"12261":{"type":"$","pair":12260,"prev":12263,"next":12259,"e1":"0.000000,0.403545,0.914960","e2":"0.000000,0.914960,-0.403545","e3":"-1.000000,0.000000,0.000000","position":"95606.251500,102500.562032,41802.605549","backboneCenter":"95648.036474,102675.362010,41650.149450","sidechainCenter":"95564.466525,102325.762054,41955.061648","tag":""},"12259":{"type":"$","pair":12258,"prev":12261,"next":12257,"e1":"0.000000,0.848972,0.528438","e2":"0.000000,0.528438,-0.848972","e3":"-1.000000,0.000000,0.000000","position":"95262.990767,102282.870914,41539.039207","backboneCenter":"95304.476091,102384.899255,41287.701040","sidechainCenter":"95221.505442,102180.842574,41790.377373","tag":""},"12257":{"type":"$","pair":12256,"prev":12259,"next":12255,"e1":"0.000000,0.999123,-0.041876","e2":"0.000000,-0.041876,-0.999123","e3":"-1.000000,0.000000,0.000000","position":"94917.990767,101973.915765,41459.795946","backboneCenter":"94959.476091,101916.565599,41194.670288","sidechainCenter":"94876.505442,102031.265931,41724.921605","tag":""},"12255":{"type":"$","pair":12254,"prev":12257,"next":12253,"e1":"0.000000,0.801776,-0.597625","e2":"0.000000,-0.597625,-0.801776","e3":"-1.000000,0.000000,0.000000","position":"94571.251500,101695.837017,41556.139890","backboneCenter":"94613.036474,101508.204613,41419.787496","sidechainCenter":"94529.466525,101883.469422,41692.492283","tag":""},"12253":{"type":"$","pair":12252,"prev":12255,"next":12251,"e1":"0.000000,0.325568,-0.945519","e2":"0.000000,-0.945519,-0.325568","e3":"-1.000000,0.000000,0.000000","position":"94230.420568,101482.144324,41824.571960","backboneCenter":"94271.287155,101205.598363,41767.573038","sidechainCenter":"94189.553982,101758.690285,41881.570882","tag":""},"12251":{"type":"$","pair":12250,"prev":12253,"next":12249,"e1":"0.000000,-0.263873,-0.964557","e2":"0.000000,-0.964557,0.263873","e3":"-1.000000,0.000000,0.000000","position":"93885.420568,101473.342039,42146.904358","backboneCenter":"93926.287155,101212.767515,42255.658499","sidechainCenter":"93844.553982,101733.916563,42038.150218","tag":""},"12249":{"type":"$","pair":12248,"prev":12251,"next":12247,"e1":"0.000000,-0.761538,-0.648120","e2":"0.000000,-0.648120,0.761538","e3":"-1.000000,0.000000,0.000000","position":"93537.990767,101652.101835,42414.086554","backboneCenter":"93579.476091,101514.044041,42647.583239","sidechainCenter":"93496.505442,101790.159629,42180.589869","tag":""},"12247":{"type":"$","pair":12246,"prev":12249,"next":12245,"e1":"0.000000,-0.994338,-0.106264","e2":"0.000000,-0.106264,0.994338","e3":"-1.000000,0.000000,0.000000","position":"93192.990767,101945.950479,42538.125874","backboneCenter":"93234.476091,101963.482635,42808.816250","sidechainCenter":"93151.505442,101928.418323,42267.435498","tag":""},"12245":{"type":"$","pair":12244,"prev":12247,"next":12243,"e1":"0.000000,-0.881303,0.472551","e2":"0.000000,0.472551,0.881303","e3":"-1.000000,0.000000,0.000000","position":"92847.990767,102258.597731,42475.003180","backboneCenter":"92889.476091,102425.622093,42688.740211","sidechainCenter":"92806.505442,102091.573368,42261.266148","tag":""},"12243":{"type":"$","pair":12242,"prev":12245,"next":12241,"e1":"0.000000,-0.461749,0.887011","e2":"0.000000,0.887011,0.461749","e3":"-1.000000,0.000000,0.000000","position":"92498.645827,102448.179898,42253.196836","backboneCenter":"92540.524180,102675.313274,42311.832101","
```
